# Peripheral and central employment of acid-sensing ion channels during early bilaterian evolution

**DOI:** 10.1101/2022.03.17.484724

**Authors:** Josep Martí-Solans, Aina Børve, Paul Bump, Andreas Hejnol, Timothy Lynagh

**Author notes:** Corresponding authors Timothy Lynagh, Sars Centre, UiB, Thormøhlensgate 55, 5008 Bergen, Norway, Andreas Hejnol, Institutt for Biovitenskap, UiB, Thormøhlensgate 53A, 5006 Bergen, Norway.

## Abstract

Nervous systems are endowed with rapid chemosensation and intercellular signaling by ligand-gated ion channels (LGICs). While a complex, bilaterally symmetrical nervous system is a major innovation of bilaterian animals, the employment of specific LGICs during early bilaterian evolution is poorly understood. We therefore questioned bilaterian animals’ employment of acid-sensing ion channels (ASICs), LGICs that mediate fast excitatory responses to decreases in extracellular pH in vertebrate neurons. Our phylogenetic analysis identified an earlier emergence of ASICs from the overarching DEG/ENaC superfamily than previously thought and suggests that ASICs were a bilaterian innovation. Our broad examination of ASIC gene expression and biophysical function in each major bilaterian lineage of Xenacoelomorpha, Protostomia, and Deuterostomia, suggests that the earliest bilaterian ASICs were probably expressed in the periphery, before being incorporated into the brain as it emerged independently in certain deuterostomes and xenacoelomorphs. The loss of certain peripheral cells from Ecdysozoa when they split from other protostomes likely explains their loss of ASICs, and thus the absence of ASICs in model organisms *Drosophila* and *C. elegans*. Thus, our use of diverse bilaterians in the investigation of LGIC expression and function offers a unique hypothesis on the employment of LGICs in early bilaterian evolution.

## Supplementary material for "Peripheral and central employment of acid-sensing ion channels during early bilaterian evolution": Dataset 1 (part 1 of 4)

```
>Xpro_18636_14_p1
E--NF------------------------------------MIIES-PQ-------S----QT--------------------NVDVMSQHS-------------------------------------------------------------------------------------------------------------------------------------------------DGD--------------------------------SS---S-------------------QT---------------SR-N--------A-VIR-PVS---K-------------------------V-------------------------------------PQ------------MLM----------------------------------------------------------------------N-R---------------------------L-------------------------------TTNE---------------------------------KSCGP---------------------------------------------------------------------------------------------------------------------------------------------------------------------------------------------------------------------------------------------------------------------------------------ICLS----------------------------------------------------------------------------------------------------------------------------------------------------------------------------------------------------------------------------------------------------------------------------------------------------------------------------------------------------------------------------------------------------------------------------------------------------------------------------------------------------------------------------------------------------------------------------------------------------------------------------------------------------------------------------------------------------------------------------------------------------------------------------A-------------------------------------------------RKL--------------------------------------------------------------------------------------------------------------SKSNGAT----------------------------------------------------------------------DMM------------S----------------------QKL------------------------------------------------------TA---------------------------------------------------D--------------------------------------EYKAKL--S-------S-----------------L---------I----R---------Q---------------------GC--------Y----------P---------G---DG--PT--------------------------C--------------------DL------NN--G-------------------PS----E---------------------------------------M-R-AE-RYE------G---NEA----NR------------H-----------------------------------------------------------RV---------------------------------------------------------------QL--------------T--------------------------------------S-----------HLSCFDEL-------LGDGPPVFED--------ETT------D------------V------------------------------------P----G---HTKLN-----K-N--------------------MS------------------L------------------RSI-SLP------NP---------------H-----T----------------------------GFNPH--------------------T--------------------------GFNP-----------------------H-----------------T----GF------N-------------PN------------------------------------------T-D----FFTG-------------------------N---------------------------------------------------------------------------YNN--------------------------------------------------------------------------------------------------------------------------------------------------------------------------------------------------------------------------------------------------------------------------------------------------------------------------------------------------------------------------------------------------------------------------------------------------------------------------------------------------------------------------------------------------------------------------------------------------------------------------------------------------------------------------------------------------------------------------------P----------NL---TPDHLGGTL-NP-S-----------------------------------------A----------------------------------------------V------APG---------------GDF-------------------------------------------------------------------------------------------------------------------------------------------------------------------------------------------------------------D----------------------------------------------------------------------------DRQ---------------------------------------------------------------------------------------------------------------------------------------------------------------------------------------------------------------------------------------------------------------------------------------------------------------------------------------------------------------------------------------------------------------------------------------------------------------------------------------------------------------------------------------------------------------------------------------------------------------------------------------------------------------------------L-----------------------------------ENG------Y-----------------------E---------------------WFVGK----MNPNL----TPDH-------LG----------------------------GTLNPSAVA---PGG-------------DF-DD----RQ-------L-----------------------ENGY
>Lvir_94227_1_p1
L--DY------------------------------------YDYYS-VQG---CLQE----CK--------------------QKYIIDKCQ-------------------------------------------------------------------------------------------------------------------------------------------------CKE--------------------------------PH---M-------------------MT---------------EK-S--------A-----------K-------------------------I-------------------------------------PV------------CSL----------------------------------------------------------------------R-Q---------------------------F--------------------------------------------------------------------LDCAR------------------------------------------------------------------------------------------------------------------------------------------------------------------------------------------------------------------------------------------------------------------------------------------S----------------------------------------------------------------------------------------------------------------------------------------------------------------------------------------------------------------------------------------------------------------------------------------------------------------------------------------------------------------------------------------------------------------------------------------------------------------------------------------------------------------------------------------------------------------------------------------------------------------------------------------------------------------------------------------------------------------------------------------------------------------------------A-------------------------------------------------KDAF------------------------------------------------------------------------------------------------------------DSSSNLCS----------------------------------------------------------------------CPVP----------CT----------------------EKIY----------------S------------------------------------TS---------------------------------------------------T--------------------------------------SQAS-L--S-------S-----------------L---------E----K---------D---------------------RF--------V----------A---------T---QP--EM--------------------------V--------------------DK------MI--K----K---------Y---KAA----K---------------------------------------E-T-AQ-KYD------S---MLL----QR------------N-----------------------------------------------------------KK---------------------------------------------------------------LL--------------Q-----D----------------LSD----SV-------N-----------SMEMYLKT-------LIKK---LTD--------MKM------E------------IT-------------------------AVVE-----------------MVS-----P-R--------------------LR------------------F------------------HRI-ATL------SF---------------M----------------------------------EMNIK--------------------H--------------------------NFNR-----------------------G-----------------W----GI------M-------------SD---------------SV-------------------------I-D----YVTS-------------------------G---------------------------------------------------------------------------YTL-------------------------------------------------------------------V------------------------------L-E------------------Y-F-------------K---------------------------------------------------------------------------------------------------------------------------------------------------------------------------------------------------------------------------------------------------------R--------S-----------------------V---------------------------------D------------------------------------------------------KLDGTN-----------------KYKKA--------IR--D-----YL---------------------------L---------------------------Y----DVQRY-LG---------------I-RQ------------------------AVTS------------S--A--------------LKNLK----------EV---QKAYVNGTLLNK-F-----------------------------------------R----------------------------------------------F--------------------------F-------------------------------------------------------------------------------------------------------------------------------------------------------------------------------------------------------------D----------------------------------------------------------------------------TVE---------------------------------------------------------------------------------------------------------------------------------------------------------------------------------------------------------------------------------------------------------------------------------------------------------------------------------------------------------------------------------------------------------------------------------------------------------------------------------------------------------------------------------------------------------------------------------------------------------------------------------------------------------------------------Q-----------------------------------RTS------Y-----------------------DK------VFTPLC-------VRQVTTT-DELDFKT----TMDT-------LQ---N----IT------------DSLDSMGNLALYV-----HGGNPIN-----GTERDI-LA----DQ----YADL-----------------------SRIY
>Crob_ASIC_Degenerin3_KH_L22_70
F--FF------------------------------------TLFFV-VA------------CS--------------------ALLVLK-----------------------------------------------------------------------------------------------------------------------------------------------------------------------------------------------------------------S---------------DR-K--------L-----------K-------------------------A-------------------------------------PR------------AIF----------------------------------------------------------------------Y-R---------------------------F-------------------------------INRR---------------------------------LSSARIK------------------------------------------------------------------------------------------------------------------------------------------------------------------------------------------------------------------------------------------------------------N--------------HL--------IFKS----------------------------------------------------------------------------------------------------------------------------------------------------------------------------------------------------------------------------------------------------------------------------------------------------------------------------------------------------------------------------------------------------------------------------------------------------------------------------------------------------------------------------------------------------------------------------------------------------------------------------------------------------------------------------------------------------------------------------------------------------------------------------F-------------------------------------------------QDVV------------------------------------------------------------------------------------------------------------TDETTQTF----------------------------------------------------------------------NPLI----------TS----------------------TKML----------------K------------------------------------TV---------------------------------------------------P--------------------------------------RHVSVI--S-------H-----------------I---------G----V---------P---------------------VV--------Y----------R---------T---SM--EA--------------------------V--------------------GA------WM--K--------------------------------------------------------------------------D------S---M------SR------------N-----------------------------------------------------------RK---------------------------------------------------------------IF--------------V----FE----------------KHF----GN-------N-----------RVHVYTDA-------TEK------D--------PSH------D------------II-------------------------LPYDWG--G-T----G---HVVLN-----G-S--------------------IY------------------Y------------------NKF-NTS------TI---------------V-----R----------------------CSITDHEIKAE--------------------R--------------------------NLSG-----------------------AGFANQS---P-----YTW----GG------S-------------SD------------------------------------------I-D----FAAD-------------------------E---------------------------------------------------------------------------TGLW-VIYA-------------TQE----NEWNIVI------------S-QLDVL-----SL----K---I------------------------------L-S------------------T-W-------------K---------------------------------------------------------------------------------------------------------------------------------------------------------------------------------------------------------------------------------------------------------T--------R-----------------------C---------------------------------K------------------------------------------------------KKDSGN-----------------AF-----------IA--R-----GV---------------------------L---------------------------Y----VLQRH-----------------------------------------------------------------------------------------------EI---SK--------NS-F-----------------------------------------S----------------------------------------------F------A-------------------F-------------------------------------------------------------------------------------------------------------------------------------------------------------------------------------------------------------D----------------------------------------------------------------------------TTT---------------------------------------------------------------------------------------------------------------------------------------------------------------------------------------------------------------------------------------------------------------------------------------------------------------------------------------------------------------------------------------------------------------------------------------------------------------------------------------------------------------------------------------------------------------------------------------------------------------------------------------------------------------------------Q-----------------------------------TTF------Y-----------------------PK------IEIKTK-------FMFVTM----LDYNP----TDNK-------LY-----------------------AWDR-GNLVTY----------------------DV-L-----------------------------------------F
>Xpro_13802_11_p1
L--FW------------------------------------LCILI-GCM---FMIL----YL--------------------SILTFMNFG--------------------------------------------------------------------------------------------------------------------------------------------------EY--------------------------------H----H-------------------IT---------------TM-D--------I--EY---V---R-S-----------------------L----------------------D----F---------PA------------VTV----------------------------C--------------N-----------F--------------N-K---------------------------F---------------------------------RK----------------------------------S-I-L-----------------------------------------------------------------------------------------------------------------T------------------------------------REP------------------HS--------------------------------------------------------------------------------R---------------L--L-D---L-L-------------------------------------------------------------------------------------------------------------------DIE--------------------------------------------------------------------------------------------------------------------------------------------------------------------------------------------------------------------------------------------------------------------------------------------------------------------------------------------------------------------------------------------------------------------------------------------------------------------------------------------G-LMPH--------------------------------------------------------------------------------------------------------------------------------N--------------------------------S-------------------------------------TTET------------------------------------------PAT-STV--------------------------PS-------------------------------V-PAKD-D-PN-------------------------------------DYNL-----------------LLS-------QV----------------NF-----------------TEFT----------------Y------------------------------------AA------------------------------------------------------------------------------------------SHD--I--R-------D--------M--------L--------------V---------K----------------------C-Y------W----------K---------G---L---E---------------------------C--------------------G--------V--V----N---------F-----T----H--------------------------------V------F-T--H--Y-------G---NCY----T--------F----N----------------------L----------H-------------------------PI--DK--DTG----------------------------------------------------H-LL-T------------T-----R----------------RS-----GE--G----H-----------GLRL---I-------LN------CE--------SY-------E------------YT-----SPRA-LAGT--------L--YD-L----D-I----G--FKVMIH---P-Q-N------E-------------PP------------------S-V--K-----------D-LGF-AV-------AP-GT------------H-----S-----------------------LV---AIARE-E-------I----------H--------------------------GLP------------------------K---------P-------Y----N-------K--CLK---------D---------------GH-------SR----------------V-Q----Y---------------YD-----------K---------------------------------------------------------------------------YSM----SA-------------CR-----EE---CM------------A-R-IVV-----A-----E---C-----------GC-----------------K-L-----V------------E-M-------------P---------------------------------------G---------------------------------------------------------------------------------------------------------------------------------R-------------------------------------------------------------------------------T--------E----------V------------C---------------------------------Q-----------------------------P------------------------Y-E-YI--------------------RC--------A---E-----RK---------------------------L------D---------E----------I------LD---S-------D----------W-------------------------C--------------R--C----------------RQP----C-----D----VIQY-PYQ-IST-S-----------------------------------------K----------------------------------------------L-------NY---------------IAV-------------K----RFL------------------------------------------------------------------------------------------------------------------------------------------------------------------------------------------------------------S--------------------------------------------------------WLD-------------------------D-------------------------------------------------------------------------------------------DQ------------------I---------------------------------------------------------------------------------------------------------------------------------------------------------------------------------------------------------------------------------------------------------------------------------------------------------------------------------------------------------------------------------------------------------------------------------------------------------------------------------------------------------------------------------L-----------------------------------NN-------V---------------------A--V------IN-----------IFY-----KALNFET----ITQL-PEM-G-LF---Q----LF--------------GTVGGQMGLF------LGASLL-------SFVEL-FE-F-----------L--------------------------L
>Xboc_19540_p1
L--FW------------------------------------FAVLI-CCV---CMVV----FL--------------------CTETFIHYA--------------------------------------------------------------------------------------------------------------------------------------------------EY--------------------------------N----T-------------------IT---------------KV-D--------I--QY---N---R-T-----------------------L----------------------E----F---------PA------------VTI----------------------------C--------------N-----------F--------------N-K---------------------------F---------------------------------RK----------------------------------S-Y-L-----------------------------------------------------------------------------------------------------------------S------------------------------------RGS------------------LS--------------------------------------------------------------------------------R---------------L--A-E---L-L-------------------------------------------------------------------------------------------------------------------DIE--------------------------------------------------------------------------------------------------------------------------------------------------------------------------------------------------------------------------------------------------------------------------------------------------------------------------------------------------------------------------------------------------------------------------------------------------------------------------------------------G-LTSR--------------------------------------------------------------------------------------------------------------------------------N--------------------Y-----------S-------------------------------------TNFS------------------------------------------TVA-PSN--------------------------PA-------------------------------K-PVKD-D-PD-------------------------------------DYDI-----------------LLS-------RL----------------NF-----------------TQFT----------------Y------------------------------------AA------------------------------------------------------------------------------------------GHN--I--T-------G--------M--------L--------------V---------K----------------------C-F------W----------K---------G---L---E---------------------------C--------------------N--------V--H----N---------F-----S----H--------------------------------V------F-T--H--Y-------G---NCY----T--------F----N----------------------L----------H-------------------------PA--DR--EKG----------------------------------------------------G-LL-T------------T-----R----------------RS-----GE--G----H-----------GLRI---V-------LN------CE--------SY-------E------------YT-----SPRA-LAGT--------L--HD-L----D-I----G--FKVMVH---A-Q-N------E-------------PP------------------S-I--K-----------D-LGF-AI-------AP-GM------------H-----S-----------------------LV---SIQRE-E-------I----------H--------------------------GLP------------------------K---------P-------Y----D-------K--CLK---------D---------------GH-------SR----------------V-Q----Y---------------FD-----------R---------------------------------------------------------------------------YSM----SA-------------CR-----EE---CM------------M-R-LVV-----G-----E---C-----------GC-----------------K-L-----V------------E-M-------------P---------------------------------------G---------------------------------------------------------------------------------------------------------------------------------D-------------------------------------------------------------------------------T--------V----------V------------C---------------------------------P-----------------------------P------------------------Y-D-YI--------------------RC--------A---E-----RK---------------------------L------D---------E----------I------LE---G-------D----------W-------------------------C--------------R--C----------------RQP----C-----D----IVQY-PYQ-IST-S-----------------------------------------K----------------------------------------------L-------NY---------------AAI-------------K----KFL------------------------------------------------------------------------------------------------------------------------------------------------------------------------------------------------------------P--------------------------------------------------------WLE-------------------------D-------------------------------------------------------------------------------------------EE------------------I---------------------------------------------------------------------------------------------------------------------------------------------------------------------------------------------------------------------------------------------------------------------------------------------------------------------------------------------------------------------------------------------------------------------------------------------------------------------------------------------------------------------------------L-----------------------------------DN-------V---------------------A--V------LN-----------IFY-----KALNFEM----VTQL-PEM-G-LF---E----LF--------------GVIGGQMGLF------LGASLL-------SFVEL-SE-F-----------I--------------------------V
>Ttra_ASIC_complete
I--TW------------------------------------LMFFV-FGL---TFLT----YQ--------------------ITESVLTYL--------------------------------------------------------------------------------------------------------------------------------------------------KY--------------------------------E----H-------------------VT---------------KV-D--------M--LY---S---N-T-----------------------M----------------------E----F---------PA------------VTI----------------------------C--------------N-----------L--------------N-Q---------------------------F---------------------------------KV----------------------------------S-A-L-----------------------------------------------------------------------------------------------------------------T------------------------------------ALD------------------LH--------------------------------------------------------------------------------H---------------F--G-Q---K-L-------------------------------------------------------------------------------------------------------------------GIF--------------------------------------------------------------------------------------------------------------------------------------------------------------------------------------------------------------HNGT------------------------------------------------------------------------------------------------------------------------------------------------------------------------------------------------------------------------------------------------------------------------YTL-THPD--------------------------------------------------------------------------------------------------------------------------------Q--------------------Y-----------N-------------------------------------STWV------------------------------------------QWV-NGI--------------------------NW-------------------------------T-EIAS-G-PD-------------------------------------D-------------------------------F----------------DV-----------------EEFF----------------N------------------------------------RT------------------------------------------------------------------------------------------GHQ--K--E-------Q--------M--------I--------------L---------L----------------------C-L------W----------R---------G---A---A---------------------------C--------------------N--------H--S----D---------F-----Q----M--------------------------------T------H-T--H--L-------G---NCF----T--------F----N----------------------H----------G-------------------------KD--------D----------------------------------------------------V-NF-H------------T-----R----------------NA-----GT--E----A-----------GLKL---Y-------LN------VE--------QD-------E------------YL------------EG--------E--DS-A----D-A----G--FKLLVH---D-Q-K------D-------------PP------------------F-V--K-----------E-LGF-GV-------AP-GY------------H-----Y-----------------------FV---SLQKQ-K-------I----------K--------------------------NLS------------------------K---------P-------W----G-------N--C---------------------------QS-------GQ----------------L-E----Y---------------YD-----------H---------------------------------------------------------------------------YTI----PG-------------CR-----IE---CE------------L-K-TVK-----E-----T---C-----------GC-----------------R-L-----I------------E-M-------------P---------------------------------------G---------------------------------------------------------------------------------------------------------------------------------N-------------------------------------------------------------------------------D--------T----------V------------C---------------------------------H-----------------------------G------------------------N-A-YM--------------------GC--------A---Y-----PA---------------------------L------E---------R----------V------EH---S-------D----------N-------------------------C--------------V--C----------------QNP----C-----E----FTHY-KHA-TTF-V-----------------------------------------E----------------------------------------------L-------RE---------------NTV-------------D----KIQ--------------------------------------------------------------------------------------------------------------------------------K-------------------------------------------------------K-N-----------------I--------------------------------------------------------QYT-------------------------K-------------------------------------------------------------------------------------------EK------------------L---------------------------------------------------------------------------------------------------------------------------------------------------------------------------------------------------------------------------------------------------------------------------------------------------------------------------------------------------------------------------------------------------------------------------------------------------------------------------------------------------------------------------------K-----------------------------------SN-------L---------------------V--I------LS-----------VYF-----ERLNYEE----YEQL-PAY-T-LV---D----LF--------------SAIGGNMGLF------IGASAL-------TVLHL-ME-F-----------I--------------------------G
>Nano_31107
L--VW-----------------------------------ALFFFIGAGL---LGY------Q--------------------IVNRIVYYF--------------------------------------------------------------------------------------------------------------------------------------------------TY--------------------------------P----H-------------------VT---------------KI-D--------L--VF---E---P-E-----------------------L----------------------Q----F---------PA------------VTI----------------------------C--------------N-----------L--------------N-Q---------------------------F---------------------------------RI----------------------------------S-N-L-----------------------------------------------------------------------------------------------------------------T------------------------------------DED------------------LY--------------------------------------------------------------------------------H---------------F--G-Q---E-M-------------------------------------------------------------------------------------------------------------------GIL---------------------------------------------------------------------------------------------------------------------------------------------------------------------------------------------------------------NST------------------------------------------------------------------------------------------------------------------------------------------------------------------------------------------------------------------------------------------------------------------------FDL-THPD--------------------------------------------------------------------------------------------------------------------------------M--------------------Y-----------S-------------------------------------TNFS------------------------------------------ERV-KNI--------------------------DF-------------------------------A-AIGA-N-DS-------------------------------------AE------------------------------F----------------NV-----------------ESFI----------------R------------------------------------RA------------------------------------------------------------------------------------------GHQ--I--E-------D--------M--------L--------------L---------L----------------------C-K------W----------K---------G---E---H---------------------------C--------------------S--------A--E----N---------F-----T----H--------------------------------E------Y-T--H--L-------G---NCY----T--------F----N----------------------H----------R-------------------------LT--------G----------------------------------------------------T-KH-V------------S-----R----------------KA-----GT--G----N-----------GLKL---Y-------IN------VE--------QE-------E------------YL------------NF--------A--EG-A----D-A----G--LKVLIH---A-Q-E------D-------------PP------------------F-V--K-----------E-LGF-AL-------SP-SQ------------H-----H-----------------------FI---AIRRE-D-------L----------I--------------------------NLP------------------------N---------P-------Y----G-------N--C---------------------------FS-------GT----------------L-K----Y---------------YD-----------H---------------------------------------------------------------------------YTV----PS-------------CR-----LE---CE------------L-E-TVY-----N-----E---C-----------GC-----------------K-L-----A------------E-F-------------P---------------------------------------S---------------------------------------------------------------------------------------------------------------------------------N-------------------------------------------------------------------------------Y--------T----------V------------C---------------------------------H-----------------------------G------------------------H-Q-YF--------------------NC--------A---R-----PA---------------------------L------E---------A----------V------EH---S-------D----------R-------------------------C--------------V--C----------------QNP----C-----N----VTEF-KHD-ISS-A-----------------------------------------T----------------------------------------------I-------RP---------------STV-------------T----NLQ--------------------------------------------------------------------------------------------------------------------------------E-------------------------------------------------------M-H-----------------A--------------------------------------------------------HLP-------------------------S-------------------------------------------------------------------------------------------GT------------------L---------------------------------------------------------------------------------------------------------------------------------------------------------------------------------------------------------------------------------------------------------------------------------------------------------------------------------------------------------------------------------------------------------------------------------------------------------------------------------------------------------------------------------T-----------------------------------SN-------L---------------------I--V------VN-----------VYM-----EALNYKT----IEQM-IAY-D-AI---S----LL--------------ADIGGQMGLY------IGASLL-------TVLHL-VE-F-----------I--------------------------G
>Lana_g20471_t1
T--FW------------------------------------LFFFL-AGL---TGFI----AN--------------------TVDRLSYYL--------------------------------------------------------------------------------------------------------------------------------------------------QY--------------------------------P----H-------------------SS---------------EL-D--------V--MY---D---M-E-----------------------L----------------------E----F---------PA------------VTI----------------------------C--------------N-----------M--------------N-S---------------------------Y---------------------------------RL----------------------------------S-A-L-----------------------------------------------------------------------------------------------------------------T------------------------------------DVD------------------IL--------------------------------------------------------------------------------H---------------F--G-E---K-L-------------------------------------------------------------------------------------------------------------------HIL---------------------------------------------------------------------------------------------------------------------------------------------------------------------------------------------------------------DEN------------------------------------------------------------------------------------------------------------------------------------------------------------------------------------------------------------------------------------------------------------------------RRL-IHPE--------------------------------------------------------------------------------------------------------------------------------Y--------------------Y-----------N-------------------------------------QSWV------------------------------------------DWV-HGI--------------------------NW-------------------------------T-ELAA-N-DD-------------------------------------EE-----------------------------NF----------------DV-----------------LEFI----------------R------------------------------------RT------------------------------------------------------------------------------------------GHQ--L--E-------D--------M--------I--------------L---------L----------------------C-S------W----------K---------G---Q---H---------------------------C--------------------G--------P--E----N---------F-----T----S--------------------------------V------F-T--H--F-------G---ICY----T--------F----N----------------------A----------D-------------------------HS-------------------------------------------------------------Y-KY-V------------S-----R----------------KA-----GA--G----N-----------GLKL---Y-------IN------IE--------EE-------E------------YL-----T-----SDV--------L--AG-Q----D-A----G--LKMVIH---A-Q-E------E-------------PP------------------F-V--K-----------E-LGF-GV-------LP-GD------------H-----H-----------------------FI---AIQKK-Y-------V----------H--------------------------NLV------------------------P---------P-------W----G-------N--C---------------------------YD-------GK----------------L-K----Y---------------YS-----------H---------------------------------------------------------------------------YSV----PA-------------CR-----IE---CE------------T-D-TIV-----K-----E---C-----------GC-----------------K-L-----A------------E-M-------------P---------------------------------------G---------------------------------------------------------------------------------------------------------------------------------N-------------------------------------------------------------------------------T--------S----------V------------C---------------------------------L-----------------------------G------------------------H-M-YM--------------------GC--------A---Y-----PA---------------------------L------E---------E----------V------EH---S-------D----------L-------------------------C--------------S--C----------------QNP----C-----D----MTTY-RRD-ISS-V-----------------------------------------R----------------------------------------------L-------RD---------------TTL-------------D----IIA--------------------------------------------------------------------------------------------------------------------------------E-------------------------------------------------------N-N-----------------P--------------------------------------------------------QVK-------------------------R-------------------------------------------------------------------------------------------ET------------------L---------------------------------------------------------------------------------------------------------------------------------------------------------------------------------------------------------------------------------------------------------------------------------------------------------------------------------------------------------------------------------------------------------------------------------------------------------------------------------------------------------------------------------R-----------------------------------DN-------L---------------------L--V------LN-----------IYY-----EELCYET----IRQI-KAY-S-IP---A----LL--------------SDIGGQMGLF------IGASVL-------TLLHV-IE-A-----------V--------------------------G
>Phar_166140_1
V--IW------------------------------------MMLLV-ISL---GYMT----FE--------------------IYGRFSWYF--------------------------------------------------------------------------------------------------------------------------------------------------TY--------------------------------P----H-------------------VT---------------KV-D--------V--VF---R---N-N-----------------------M----------------------E----F---------PA------------FTI----------------------------C--------------N-----------M--------------N-K---------------------------F---------------------------------RA----------------------------------S-A-M-----------------------------------------------------------------------------------------------------------------T------------------------------------DVD------------------IL--------------------------------------------------------------------------------N---------------M--G-K---I-L-------------------------------------------------------------------------------------------------------------------GIV---------------------------------------------------------------------------------------------------------------------------------------------------------------------------------------------------------------NDN------------------------------------------------------------------------------------------------------------------------------------------------------------------------------------------------------------------------------------------------------------------------MKL-HHGD--------------------------------------------------------------------------------------------------------------------------------H--------------------Y-----------N-------------------------------------ETFV------------------------------------------NWV-NSM--------------------------NW-------------------------------T-RVRE-K-NK-------------------------------------T-------------------------------F----------------HL-----------------EEFS----------------R------------------------------------RV------------------------------------------------------------------------------------------GHQ--A--K-------D--------M--------I--------------V---------Y----------------------C-R------W----------K---------D---E---L---------------------------C--------------------G--------P--D----N---------F-----T----H--------------------------------S------F-T--H--L-------G---NCY----T--------F----N----------------------D----------N----------------------------------------------------------------------------------------Q-KF-A------------A-----R----------------KA-----GA--G----N-----------GLKL---Y-------LD------VE--------EF-------D------------YL------------ET--------A--DA-A----D-D----G--LKVIVH---S-Q-K------E-------------PP------------------F-I--R-----------E-LGF-GL-------MP-AQ------------H-----H-----------------------YI---GIRKA-E-------I----------I--------------------------NLP------------------------K---------P-------Y----G-------T--C-----------A---------------ED-------FP----------------M-R----M---------------FE-----------H---------------------------------------------------------------------------YTI----PG-------------CR-----IQ---CE------------T-E-HVV-----Q-----A---C-----------GC-----------------R-L-----P------------E-M-------------PV----------------------S---------------S---------------------------------------------------------------------------------------------------------------------------------D-------------------------------------------------------------------------------A--------P----------I------------C---------------------------------S-----------------------------P------------------------L-Q-YD--------------------DC--------A---L-----AE---------------------------L------I---------R----------V------SE---S-------D----------D-------------------------C--------------V--C----------------QSP----C-----H----LDDF-RLT-HSS-V-----------------------------------------K----------------------------------------------L-------RP---------------ETI-------------E----KLQ--------------------------------------------------------------------------------------------------------------------------------T-------------------------------------------------------L-H-----------------A--------------------------------------------------------HVP-------------------------K-------------------------------------------------------------------------------------------HL------------------K---------------------------------------------------------------------------------------------------------------------------------------------------------------------------------------------------------------------------------------------------------------------------------------------------------------------------------------------------------------------------------------------------------------------------------------------------------------------------------------------------------------------------------A-----------------------------------HN-------I---------------------V--V------MD-----------VFF-----EALSLEL----IEQK-VAY-P-WP---S----LL--------------GDIGGQMGLF------IGASVL-------TILHA-VE-F-----------F--------------------------T
>Mmem_23015_1_p1
I--IW-----------------------------------GLLLAL--SL---SILV----YN--------------------TTIQVLNFL--------------------------------------------------------------------------------------------------------------------------------------------------SY--------------------------------N----H-------------------TT---------------LY-D--------I--EF---V---H-N-----------------------L----------------------D----F---------PA------------VTI----------------------------C--------------N-----------V--------------N-K---------------------------H---------------------------------KR----------------------------------S-A-F-----------------------------------------------------------------------------------------------------------------S------------------------------------QLD------------------IA--------------------------------------------------------------------------------V---------------M--G-P---H-I-------------------------------------------------------------------------------------------------------------------GMT---------------------------------------------------------------------------------------------------------------------------------------------------------------------------------------------------------------DDN------------------------------------------------------------------------------------------------------------------------------------------------------------------------------------------------------------------------------------------------------------------------ISL-LHSD--------------------------------------------------------------------------------------------------------------------------------L--------------------Y-----------P-------------------------------------ADWV------------------------------------------NNMFTGT--------------------------NW-------------------------------D-TVLS-G-YD-------------------------------------TA-----------------------------DY----------------DI-----------------ADFY----------------N------------------------------------RT------------------------------------------------------------------------------------------AHQ--L--D-------D--------L--------V--------------Q---------H----------------------C-T------W----------K---------S---S---A---------------------------C--------------------N--------D--T----S---------W-----E----A--------------------------------D------M-T--H--Y-------S---QCY----T--------F----N----------------------G----------A----------------------------------------------------------------------------------------G-DH-H------------L-----L----------------KA-----GA--G----N-----------GLKL---I-------LY------DE--------ED-------E------------YI------------ET--------S--DS-E----D-L----G--FKFLAH---D-P-T------E-------------PP------------------F-L--K-----------E-MGF-GL-------AP-GY------------H-----Y-----------------------LI---ALRQR-E-------I----------K--------------------------GLG------------------------H---------P-------Y----T-------V--C-----------E---------------SD-------KE----------------T-A----Y---------------FD-----------H---------------------------------------------------------------------------YTV----PG-------------CR-----IE---CE------------T-E-TIF-----E-----T---C-----------GC-----------------K-L-----V------------E-S-------------P---------------------------------------G---------------------------------------------------------------------------------------------------------------------------------D------------------------------------------------------------------------------------------------------------------------------------------------------------------------------------------------------------------------------------------------------------------------------------------------------------------------------------------------------------------------------------------------------------------------------------------------------------------------------------------------------------------------------------------------------------------------------------------------------------------------------------------------------------------------------------------------------------------------------------------------------------------------------------------------------------------------------------------------------------------------------------------------------------------------------------------------------------------------------------------------------------------------------------------------------------------------------------------------------------------------------------------------------------------------------------------------------------------------------------------------------------------------------------------------------------------------------------------------------------------------------------------------------------------------------------------------------------------------------------------------------------------------------------------------------------------------------------------------------------------------------------------------------------------------------------------------------------------------------------------------------------------------
>Ofus_48178_5_p1
V--TW------------------------------------ILLFL-CGC---SWLT----YQ--------------------IHDRIIYYY--------------------------------------------------------------------------------------------------------------------------------------------------QY--------------------------------P----H-------------------IT---------------KI-D--------K--LY---V---P-S-----------------------L----------------------D----F---------PT------------ITI----------------------------C--------------N-----------I--------------N-T---------------------------F---------------------------------RR----------------------------------H-K-L-----------------------------------------------------------------------------------------------------------------N------------------------------------EYD------------------LL--------------------------------------------------------------------------------H---------------Y--G-T---S-L-------------------------------------------------------------------------------------------------------------------NIL---------------------------------------------------------------------------------------------------------------------------------------------------------------------------------------------------------------DEN------------------------------------------------------------------------------------------------------------------------------------------------------------------------------------------------------------------------------------------------------------------------RTL-LHPE--------------------------------------------------------------------------------------------------------------------------------H--------------------Y-----------D-------------------------------------KAFD------------------------------------------DWV-YSI--------------------------NW-------------------------------T-DVEI-H-DR-------------------------------------SI-----------------------------NH----------------SM-----------------EEMY----------------E------------------------------------RA------------------------------------------------------------------------------------------GHQ--I--E-------D--------M--------L--------------I---------Y----------------------C-K------W----------K---------Q---Q---E---------------------------C--------------------S--------V--A----N---------F-----T----L--------------------------------I------N-T--H--Y-------G---RCY----Q--------F----N----------------------H----------G-------------------------KD--------G----------------------------------------------------V-KH-Q------------S-----F----------------KG-----GK--A----N-----------GLKL---Y-------LN------VE--------EL-------E------------YL------------NY--------M--EA-S----D-L----G--FKILAH---D-Q-D------E-------------PP------------------L-I--Q-----------E-LGF-GV-------TT-GN------------H-----Y-----------------------FI---ALETE-R-------V----------T--------------------------SLP------------------------D---------P-------Y----G-------N--C-----------E---------------ED-------HK----------------L-D----H---------------YD-----------H---------------------------------------------------------------------------YSI----PA-------------CR-----IE---CE------------T-L-IVE-----E-----K---C-----------SC-----------------R-L-----V------------E-M-------------H---------------------------------------G---------------------------------------------------------------------------------------------------------------------------------D-------------------------------------------------------------------------------H------GIR----------V------------C---------------------------------T-----------------------------A------------------------E-E-YH--------------------DC--------A---L-----PT---------------------------L------E---------S----------I------TE---S-------D----------T-------------------------C--------------V--C----------------QNP----C-----E----LTQF-QHS-ISS-V-----------------------------------------K----------------------------------------------L-------RE---------------SAV-------------E----MIHG-----------------------------------------------------------------------------------------------------------------------------HTS-------------------------------------------------------S-N-----------------I--------------------------------------------------------NLT-------------------------E-------------------------------------FKS--------------------------------------------------VEF------------------I---------------------------------------------------------------------------------------------------------------------------------------------------------------------------------------------------------------------------------------------------------------------------------------------------------------------------------------------------------------------------------------------------------------------------------------------------------------------------------------------------------------------------------E-----------------------------------KN-------L---------------------L--V------VN-----------LFF-----DSLNYQY----IEQT-VAY-P-GV---S----LL--------------SDVGGQMGLC------IGASIL-------TVLHL-VQ-F-----------A--------------------------I
>Mmem_14775_1_p1
---------------------------------------------------------------------------------------------------------------------------------------------------------------------------------------------------------------------------------------------------------------------------------------------------------------------------M-D---------------------------------------------------------------------------------------------------------------------------------C--------------N-----------V--------------S-S---------------------------F---------------------------------DL----------------------------------P-Y-L-----------------------------------------------------------------------------------------------------------------Y------------------------------------STP------------------IR--------------------------------------------------------------------------------H-----------------------------------------------------------------------------------------------------------------------------------------------------------------------------------------------------------------------------------------------------------------------------------------------------------------------------------------------------------------------------------------------------------------------------------------------------------------------------------------------------------------------------------------------------------------------------------------------------------------------------------------------------------------------------------------------------------------------------------------------------------------------------------H--------------------Y-----------T---------------------------------------------------------------------------------------SGT--------------------------E----------------------------------------------------------------------------------------------------------------F----------------DL-----------------AEFY----------------N------------------------------------RT------------------------------------------------------------------------------------------GHQ--K--E-------D--------L--------I--------------Q---------H----------------------C-H------W----------K---------K---T---A---------------------------C--------------------N--------E--S----S---------W-----E----T--------------------------------V------F-T--H--Y-------G---KCY----M--------F----N----------------------K----------D----------------------------------------------------------------------------------------G-DH-L------------L-----K----------------KA-----GA--G----N-----------GLKL---V-------LY------DE--------ED-------E------------YI------------ES--------H--DS-E----D-Q----G--IKFLPH---A-H-I------E-------------PP------------------F-L--K-----------E-LGF-GA-------AP-GF------------H-----Y-----------------------QI---ALQQR-E-------I----------K--------------------------GLG------------------------E---------P-------Y----T-------K--C-----------E---------------ED-------HA----------------T-K----Y---------------FD-----------N---------------------------------------------------------------------------YTI----PG-------------CR-----IE---CE------------T-E-TIF-----E-----Q---C-----------GC-----------------R-L-----V------------E-S-------------P---------------------------------------G---------------------------------------------------------------------------------------------------------------------------------T-------------------------------------------------------------------------------H--------P----------V------------C---------------------------------T-----------------------------P------------------------E-Q-Y---------------------DC--------A---E-----ET---------------------------L------L---------E----------I------EQ---S-------D----------S-------------------------C--------------L--C----------------ENP----C-----S----ATQY-PFK-IAM-L-----------------------------------------E----------------------------------------------L-------RE---------------STV-------------V----KLR--------------------------------------------------------------------------------------------------------------------------------N-------------------------------------------------------D-G-----------------H--------------------------------------------------------AIP-------------------------A-------------------------------------------------------------------------------------------HL------------------T---------------------------------------------------------------------------------------------------------------------------------------------------------------------------------------------------------------------------------------------------------------------------------------------------------------------------------------------------------------------------------------------------------------------------------------------------------------------------------------------------------------------------------K-----------------------------------DQ-------L---------------------I--V------LN-----------IYF-----DSLSFEK----VEMT-KAY-T-VL---S----IL--------------SDFGGTMGLW------LGASIL-------AAAQM-AD-Y-----------C--------------------------V
>Mmem_18514_1_p1
A--VW------------------------------------VVMFT-LAI---ILLL----LQ--------------------LCERVRFYI--------------------------------------------------------------------------------------------------------------------------------------------------AK--------------------------------H----H-------------------IT---------------KT-D--------V--IH---P---Q-H-----------------------L----------------------D----F---------PA------------VTI----------------------------C--------------N-----------M--------------N-K---------------------------Y---------------------------------RV----------------------------------S-A-I-----------------------------------------------------------------------------------------------------------------T------------------------------------RED------------------IA--------------------------------------------------------------------------------F---------------I--G-P---V-I-------------------------------------------------------------------------------------------------------------------GLT---------------------------------------------------------------------------------------------------------------------------------------------------------------------------------------------------------------DES------------------------------------------------------------------------------------------------------------------------------------------------------------------------------------------------------------------------------------------------------------------------YFL-KHSQ--------------------------------------------------------------------------------------------------------------------------------H--------------------Y-----------R-------------------------------------QEWV------------------------------------------RDMFVKT--------------------------DW-------------------------------R-QIKQ-S-LV-------------------------------------NS-----------------------------SF----------------DM-----------------EEFT----------------N------------------------------------RT------------------------------------------------------------------------------------------GHR--F--E-------D--------M--------V--------------V---------S----------------------C-D------W----------R---------G---L---P---------------------------C--------------------D--------P--L----D---------W-----T----A--------------------------------S------Y-T--H--H-------G---VCY----T--------F----N----------------------Q----------Q-------------------------RL-------------------------------------------------------------S-SR-N------------I-----S----------------KS-----GN--G----N-----------GLRL---M-------LN------VE--------EH-------E------------YI------------ES--------A--DS-S----D-L----G--FMIELH---H-Q-N------Q-------------PP------------------L-V--T-----------E-FGF-GV-------TS-GF------------H-----Y-----------------------LI---SMKMQ-E-------V----------L--------------------------SLP------------------------H---------P-------Y----G-------S-VCQA---------E---------------HE-------DE----------------A-D----F---------------GA-----------P---------------------------------------------------------------------------YSI----SS-------------CR-----IE---CE------------T-M-LVY-----Q-----K---C-----------GC-----------------R-L-----V------------E-S-------------P---------------------------------------N---------------------------------------------------------------------------------------------------------------------------------T-------------------------------------------------------------------------------S-------LP----------L------------C---------------------------------D-----------------------------H------------------------T-R-YM---------------------C--------A---Q-----TV---------------------------L------A---------R----------L------EA---T-------D----------S-------------------------C--------------A--C----------------ANP----C-----H----SIEY-IPL-ISA-L-----------------------------------------R----------------------------------------------L-------RE---------------ETV-------------A----IVK--------------------------------------------------------------------------------------------------------------------------------K-------------------------------------------------------G-N-----------------P--------------------------------------------------------QLD-------------------------K-------------------------------------------------------------------------------------------SL------------------K---------------------------------------------------------------------------------------------------------------------------------------------------------------------------------------------------------------------------------------------------------------------------------------------------------------------------------------------------------------------------------------------------------------------------------------------------------------------------------------------------------------------------------K-----------------------------------EN-------L---------------------A--V------LN-----------IYY-----QAMSYDL----IEMV-PAY-S-IV---A----LL--------------CDLGGNMGLY------VGASLM-------AIFQI-VD-R-----------M--------------------------I
>Ngen_g19914
L--IW------------------------------------SVLVS-ASF---SYFM----YG--------------------MVNRIRFFR--------------------------------------------------------------------------------------------------------------------------------------------------DA--------------------------------P----H-------------------GT---------------RV-D--------L--QY---V---S-S-----------------------I----------------------E----F---------PA------------VTI----------------------------C--------------N-----------V--------------N-S---------------------------F---------------------------------RL----------------------------------S-V-L-----------------------------------------------------------------------------------------------------------------T------------------------------------DDD------------------IY--------------------------------------------------------------------------------S---------------Y--G-Q---T-L-------------------------------------------------------------------------------------------------------------------GLL---------------------------------------------------------------------------------------------------------------------------------------------------------------------------------------------------------------DKD------------------------------------------------------------------------------------------------------------------------------------------------------------------------------------------------------------------------------------------------------------------------WQL-IHRE--------------------------------------------------------------------------------------------------------------------------------H--------------------Y-----------N-------------------------------------RALQ------------------------------------------DRI-DEV--------------------------NW-------------------------------E-TYNA-S-A----------------------------------------------------------------------P----------------DL-----------------AEFT----------------R------------------------------------RT------------------------------------------------------------------------------------------GHQ--I--E-------D--------M--------L--------------L---------M----------------------C-H------W----------R---------D---K---E---------------------------C--------------------G--------P--E----N---------F-----T----H--------------------------------I------F-T--N--Y-------G---NCY----T--------F----N----------------------S----------G-------------------------QN--------S----------------------------------------------------S-VL-V------------S-----K----------------KP-----GR--A----H-----------GLNL---Y-------LN------LE--------EH-------E------------YL------------NN--------E--QT-V----H-A----G--FKILLH---H-M-N------E-------------PP------------------L-V--D-----------E-LGL-GL-------QP-GT------------H-----H-----------------------LV---AIRKD-M-------I----------T--------------------------NLP------------------------K---------P-------H----G-------S--C-----------A---------------NN-------YD----------------M-K----Y---------------YK-----------E---------------------------------------------------------------------------YTV----AG-------------CK-----LE---CT------------A-S-SVI-----R-----N---C-----------SC-----------------R-S-----L------------E-L-------------P----------------------------------------------------------------------------------------------------------------------------------------------------------------------------------------------------------------------------------------------------------------------------------------------------------------------------------------------------------------------------------------------------------------------------------D---------------------------M------D---------V----------L------MD---S-------D----------E-------------------------C--------------I--C----------------QTP----C-----N----TTKY-NMV-MSS-L-----------------------------------------K----------------------------------------------I-------RH---------------EMV-------------D----KLNQ------------------------------------------------------------------------------------------------------------------------EMEGRHTE-------------------------------------------------------G-D-----------------L--------------------------------------------------------NIS-------------------------D-------------------------------------------------------------------------------------------AI------------------T---------------------------------------------------------------------------------------------------------------------------------------------------------------------------------------------------------------------------------------------------------------------------------------------------------------------------------------------------------------------------------------------------------------------------------------------------------------------------------------------------------------------------------S-----------------------------------DN-------I---------------------V--A------VN-----------IFY-----ESLNYEV----VEQY-AAY-P-SE---A----LF--------------GDVGGQIGLF------VGASVL-------TLAHL-AE-F-----------I--------------------------I
>Scal_c469942_i1
L--LW------------------------------------TLFVL-TSL---GVLL----YQ--------------------FCESAWNYA--------------------------------------------------------------------------------------------------------------------------------------------------QF--------------------------------Y----H-------------------IT---------------KL-D--------V--EY---L---P-H-----------------------M----------------------P----F---------PA------------VTV----------------------------C--------------N-----------F--------------N-K---------------------------Y---------------------------------RR----------------------------------S-A-I-----------------------------------------------------------------------------------------------------------------T------------------------------------PTD------------------MV--------------------------------------------------------------------------------H---------------I--G-Q---P-L-------------------------------------------------------------------------------------------------------------------GLV---------------------------------------------------------------------------------------------------------------------------------------------------------------------------------------------------------------DTE------------------------------------------------------------------------------------------------------------------------------------------------------------------------------------------------------------------------------------------------------------------------RNL-NNPE--------------------------------------------------------------------------------------------------------------------------------L--------------------F-----------S-------------------------------------DEFM------------------------------------------DKW-NNT--------------------------DW-------------------------------E-V-EM-K-KP---------------------------------------------------------------------F----------------DF-----------------TEFT----------------R------------------------------------RA------------------------------------------------------------------------------------------GHH--F--D-------E--------T--------I--------------L---------E----------------------A-L------W----------N---------G---H---S---------------------------C--------------------T--------P--E----D---------F-----R----D--------------------------------F------L-T--H--Y-------G---NCF----I--------F----N----------------------Q----------Y-------------------------EE--D-----E----------------------------------------------------D-QY-H------------S-----M----------------RA-----GT--G----N-----------GLRI---V-------LD------VH--------SH-------E------------HI-----PTT---DLE--------D--SF-I----N-V----G--FKLMIH---S-P-H------E-------------PP------------------Y-L--K-----------Q-LGF-AV-------GP-GN------------H-----Y-----------------------FL---ALKRQ-E-------I----------I--------------------------RLS------------------------T---------P-------Y----T-------SKVCEK---------S---------------SE-------GT------------------E----H---------------FH-----------E---------------------------------------------------------------------------YSM----SA-------------CR-----IE---CE------------T-A-LLV-----Q-----E---C-----------GC-----------------K-L-----V------------E-Q-------------P---------------------------------------G---------------------------------------------------------------------------------------------------------------------------------N-------------------------------------------------------------------------------A--------S----------V------------C---------------------------------S-----------------------------P------------------------Q-Q-VA--------------------AC--------A---H-----EK---------------------------L------D---------E----------Y------IE---G-------HI------E-FD-------------------------C--------------P--C----------------DIP----C-----K----SELY-PVD-VSN-S-----------------------------------------G----------------------------------------------L-------KR---------------DIT-------------G----KSV----------------------------------------------------------------------------------------------------------------------------------------------------------------------------------------G-L-----------------S--------------------------------------------------------NYS-------------------------I-------------------------------------------------------------------------------------------EY------------------I---------------------------------------------------------------------------------------------------------------------------------------------------------------------------------------------------------------------------------------------------------------------------------------------------------------------------------------------------------------------------------------------------------------------------------------------------------------------------------------------------------------------------------K-----------------------------------NN-------I---------------------V--M------LT-----------IFY-----EELNFET----IEQL-PEM-S-IV---D----LL--------------GQLGGNMGLF------LGASIL-------TIFQI-FE-Y-----------I--------------------------F
>Pfla_ASIC_1g14838
L--LW------------------------------------ALVVL-ASF---GILL----QQ--------------------CIKAAINYG--------------------------------------------------------------------------------------------------------------------------------------------------EF--------------------------------H----H-------------------VT---------------KV-D--------V--EY---V---Q-H-----------------------M----------------------P----F---------PA------------ITI----------------------------C--------------N-----------F--------------N-K---------------------------Y---------------------------------RK----------------------------------S-A-I-----------------------------------------------------------------------------------------------------------------T------------------------------------PAD------------------MV--------------------------------------------------------------------------------H---------------V--G-K---P-L-------------------------------------------------------------------------------------------------------------------GLM---------------------------------------------------------------------------------------------------------------------------------------------------------------------------------------------------------------DED------------------------------------------------------------------------------------------------------------------------------------------------------------------------------------------------------------------------------------------------------------------------GNL-NS-D--------------------------------------------------------------------------------------------------------------------------------L--------------------F-----------S-------------------------------------EEFV------------------------------------------RQM-KDL--------------------------DW-------------------------------D-S-EE-K-KR---------------------------------------------------------------------F----------------NY-----------------TEFT----------------Y------------------------------------RV------------------------------------------------------------------------------------------GSQ--V--K-------E--------T--------I--------------V---------E----------------------C-T------W----------N---------G---H---K---------------------------C--------------------T--------E--H----D---------F-----V----K--------------------------------V------F-T--H--Y-------G---ICF----A--------F----N----------------------K----------Y-------------------------HR--D-----T----------------------------------------------------E-AR-H------------A-----G----------------KP-----GA--D----N-----------GLRV---V-------LN------AQ--------TS-------E------------HL-----PTA---DLE--------D--SF-I----N-V----G--FKLMIH---P-P-T------E-------------PP------------------Y-P--K-----------E-LGF-AV-------GP-GS------------H-----I-----------------------FL---AITRQ-E-------I----------K--------------------------RLS------------------------K---------P-------Y----G-------E--CDM---------K---------------SV-------GS------------------K----Y---------------FD-----------H---------------------------------------------------------------------------YSM----SA-------------CR-----IE---CE------------T-A-LLL-----E-----M---C-----------GC-----------------R-L-----V------------E-Q-------------P---------------------------------------G---------------------------------------------------------------------------------------------------------------------------------N-------------------------------------------------------------------------------G--------P----------V------------C---------------------------------T-----------------------------P------------------------K-I-VK--------------------EC--------A---H-----VK---------------------------L------L---------E----------Y------IE---G-------HI------E-FD-------------------------C--------------P--C----------------HIP----C-----D----SEVY-SVT-PSS-S-----------------------------------------R----------------------------------------------L-------KP---------------DRS-------------G----KSP----------------------------------------------------------------------------------------------------------------------------------------------------------------------------------------A-M-----------------S--------------------------------------------------------NYT-------------------------Q-------------------------------------------------------------------------------------------EY------------------I---------------------------------------------------------------------------------------------------------------------------------------------------------------------------------------------------------------------------------------------------------------------------------------------------------------------------------------------------------------------------------------------------------------------------------------------------------------------------------------------------------------------------------D-----------------------------------SN-------V---------------------L--V------LT-----------IFY-----EELNFET----ITQL-PET-S-LV---G----LL--------------GQLGGNMGLF------LGASIL-------TLIQI-IE-Y-----------F--------------------------V
>Pfla_ASIC_1g15842
-----------------------------------------------------------------------------------CISSIIYYV--------------------------------------------------------------------------------------------------------------------------------------------------ER--------------------------------H----H-------------------VT---------------KT-D--------V--NY---T---S-E-----------------------L----------------------E----F---------PA------------VTL----------------------------C--------------N-----------F--------------N-K---------------------------Y---------------------------------RE----------------------------------S-A-F-----------------------------------------------------------------------------------------------------------------T------------------------------------ERD------------------IG--------------------------------------------------------------------------------E---------------V--G-I---H-L-------------------------------------------------------------------------------------------------------------------GIY---------------------------------------------------------------------------------------------------------------------------------------------------------------------------------------------------------------ETG-----------------------------------------------------------------------------------------------------------------------------------------------------------------------------------------------------------------------------------------------------------------------------NEH--------------------------------------------------------------------------------------------------------------------------------T--------------------N-----------T-------------------------------------NGFI------------------------------------------DNN-SSL----------------------------------------------------------------I-E-SN---------------------------------------------------------------------Y-----------------------------------------------------------------------------------------------------------------------------------------------------------------------------------------------------------------L--------R--------------L---------K----------------------C-E------Y----------S---------G---D---E---------------------------C--------------------F--------Y--S----N---------F-----S----H--------------------------------V------N-T--H--H-------G---NCY----T--------F----N----------------------K----------W-------------------------EE--G-----R----------------------------------------------------G-PL-I------------S-----K----------------RA-----GA--G----N-----------GLKL---I-------LD------IE--------LE-------E------------YT-----PSN---DLD--------G--DS-M----D-A----G--LKILIH---P-T-N------E-------------PP------------------Y-V--K-----------E-LGF-AL-------TP-GY------------H-----S-----------------------FI---SMKKE-L-------I----------T--------------------------GLP------------------------V---------P-------Y----G-------E--CLN---------D------------------------GN----------------I-Q----Y---------------HD-----------H---------------------------------------------------------------------------YSL----SA-------------CR-----IE---CE------------T-L-AVQ-----T-----E---C-----------GC-----------------R-L-----V------------E-Q-------------P---------------------------------------G---------------------------------------------------------------------------------------------------------------------------------D-------------------------------------------------------------------------------L--------P----------V------------C---------------------------------T-----------------------------A------------------------S-Q-TH--------------------HC--------A---H-----QT---------------------------L------V---------D----------F------VD---G-------HL------D-VD-------------------------C--------------S--C----------------ADP----C-----T----VEDY-PHV-ITM-A-----------------------------------------K----------------------------------------------L-------RP---------------AFI-------------E----KMF------------------------------------------------------------------------------------------------------------------------------HD--------------------------------------------------------T-G-----------------H--------------------------------------------------------NMT-------------------------E-------------------------------------------------------------------------------------------EY------------------I---------------------------------------------------------------------------------------------------------------------------------------------------------------------------------------------------------------------------------------------------------------------------------------------------------------------------------------------------------------------------------------------------------------------------------------------------------------------------------------------------------------------------------Q-----------------------------------EN-------V---------------------I--V------LS-----------IFY-----EGLNLQT----ITQL-PDT-D-VI---V----LV--------------SQIGGNMGLC------LGASIL-------TILEL-LE-F-----------A--------------------------L
>Apla_ASIC_gbr_173_6
L--IW------------------------------------AACFL-AAL---VAFL----HQ--------------------ATLTLIHFV--------------------------------------------------------------------------------------------------------------------------------------------------EK--------------------------------H----H-------------------VT---------------KV-D--------I--SY---R---K-K-----------------------L----------------------D----F---------PA------------VTV----------------------------C--------------N-----------F--------------N-K---------------------------Y---------------------------------RE----------------------------------S-A-L-----------------------------------------------------------------------------------------------------------------T------------------------------------DRD------------------IR--------------------------------------------------------------------------------N---------------V--G-Y---H-L-------------------------------------------------------------------------------------------------------------------GIV---------------------------------------------------------------------------------------------------------------------------------------------------------------------------------------------------------------DED------------------------------------------------------------------------------------------------------------------------------------------------------------------------------------------------------------------------------------------------------------------------HNL-INPY--------------------------------------------------------------------------------------------------------------------------------L--------------------Y-----------T-------------------------------------EEFR------------------------------------------RKM-AAV--------------------------DW-------------------------------S-VHDI-D-DE---------------------------------------------------------------------Y----------------NM-----------------TEFT----------------N------------------------------------RT------------------------------------------------------------------------------------------GHQ--L--D-------E--------M--------I--------------V---------E----------------------C-S------W----------R---------D---E---P---------------------------C--------------------S--------P--D----D---------F-----H----H--------------------------------I------F-S--H--L-------G---NCY----T--------F----N----------------------H----------V-------------------------AL--A-----T----------------------------------------------------E-RH-S------------S-----I----------------SA-----GA--A----N-----------GLKL---T-------LN------IQ--------EE-------E------------YT-----PSN---DLH--------G--AA-E----D-A----G--IKWMLH---H-P-S------E-------------PP------------------Y-V--K-----------E-LGF-GA-------GP-GD------------H-----T-----------------------FV---AVRHE-E-------V----------E--------------------------SLP------------------------S---------P-------Y----T-------P--CME---------T---------------SA-------GF----------------L-D----H---------------FD-----------H---------------------------------------------------------------------------YSL----QA-------------CR-----IE---CE------------T-E-VVV-----Q-----R---C-----------GC-----------------R-L-----V------------E-Q-------------P---------------------------------------G---------------------------------------------------------------------------------------------------------------------------------N-------------------------------------------------------------------------------A--------P----------V------------C---------------------------------N-----------------------------P------------------------A-E-TH--------------------EC--------A---Q-----AA---------------------------L------V---------H----------A------VA---G-------HG------D-QA-------------------------C--------------D--C----------------SSP----C-----S----VESY-PFT-TTN-V-----------------------------------------R----------------------------------------------L-------RA---------------KYI-------------E----RIY------------------------------------------------------------------------------------------------------------------------------SN--------------------------------------------------------T-T-----------------H--------------------------------------------------------NFS-------------------------A-------------------------------------------------------------------------------------------DY------------------I---------------------------------------------------------------------------------------------------------------------------------------------------------------------------------------------------------------------------------------------------------------------------------------------------------------------------------------------------------------------------------------------------------------------------------------------------------------------------------------------------------------------------------Q-----------------------------------NN-------L---------------------V--L------LS-----------IYY-----EALNAEV----IEQL-PEM-T-VP---S----LL--------------AALGGNFGLF------LGASVL-------TIVEL-LE-Y-----------V--------------------------F
>Apla_ASIC_gbr_173_7
L--IW------------------------------------AVVTL-AAL---GFFL----YQ--------------------TALSFISFF--------------------------------------------------------------------------------------------------------------------------------------------------EW--------------------------------N----H-------------------VT---------------KV-D--------I--NY---A---D-E-----------------------L----------------------E----F---------PA------------VTL----------------------------C--------------N-----------F--------------N-K---------------------------Y---------------------------------RE----------------------------------S-A-W-----------------------------------------------------------------------------------------------------------------T------------------------------------ERD------------------LK--------------------------------------------------------------------------------N---------------V--G-T---H-L-------------------------------------------------------------------------------------------------------------------GII---------------------------------------------------------------------------------------------------------------------------------------------------------------------------------------------------------------DED------------------------------------------------------------------------------------------------------------------------------------------------------------------------------------------------------------------------------------------------------------------------HNL-INPH--------------------------------------------------------------------------------------------------------------------------------L--------------------Y-----------T-------------------------------------DEFK------------------------------------------QNL-AAV--------------------------NW-------------------------------T-ALEV-E-ED---------------------------------------------------------------------Y----------------DM-----------------TEFT----------------N------------------------------------RT------------------------------------------------------------------------------------------GHQ--L--D-------E--------M--------I--------------V---------E----------------------C-T------W----------K---------G---S---P---------------------------C--------------------N--------S--Q----D---------F-----H----H--------------------------------V------F-S--H--L-------G---NCY----T--------F----N----------------------H----------V-------------------------EL--D-----Q----------------------------------------------------D-RH-S------------T-----I----------------SA-----GA--A----N-----------GLKL---T-------LN------IQ--------EE-------E------------YT-----PSN---DLD--------G--AA-E----D-A----G--IKWMLH---H-P-S------E-------------PP------------------Y-V--K-----------E-LGF-GA-------GP-GH------------H-----T-----------------------FV---ATRHE-Q-------I----------S--------------------------SLP------------------------F---------P-------Y----T-------M--CEE---------D------------------------GS----------------L-K----Y---------------FD-----------H---------------------------------------------------------------------------YSI----QA-------------CR-----IE---CE------------T-D-LVV-----D-----Q---C-----------GC-----------------R-L-----V------------E-Q-------------P---------------------------------------G---------------------------------------------------------------------------------------------------------------------------------T-------------------------------------------------------------------------------A--------P----------V------------C---------------------------------N-----------------------------P------------------------A-E-SH--------------------EC--------A---H-----VV---------------------------L------V---------Q----------A------VT---G-------ET------E-SS-------------------------C--------------D--C----------------KSP----C-----E----LEVY-PFS-TTN-V-----------------------------------------K----------------------------------------------L-------RA---------------NFI-------------E----TIY------------------------------------------------------------------------------------------------------------------------------SNS-------------------------------------------------------T-T-----------------H--------------------------------------------------------NFT-------------------------A-------------------------------------------------------------------------------------------EY------------------I---------------------------------------------------------------------------------------------------------------------------------------------------------------------------------------------------------------------------------------------------------------------------------------------------------------------------------------------------------------------------------------------------------------------------------------------------------------------------------------------------------------------------------E-----------------------------------NN-------L---------------------V--L------LS-----------IYF-----EALNHEV----IEQL-PEM-T-VF---T----IL--------------ATLGGNFGLF------LGGSVL-------TVMQL-LE-Y-----------L--------------------------F
>Rnor_ASIC1_NP_077068_1
A--LW------------------------------------ALCFL-GSL---AVLL----CV--------------------CTERVQYYF--------------------------------------------------------------------------------------------------------------------------------------------------CY--------------------------------H----H-------------------VT---------------KL-D--------E--VA---A---S-Q-----------------------L----------------------T----F---------PA------------VTL----------------------------C--------------N-----------L--------------N-E---------------------------F---------------------------------RF----------------------------------S-Q-V-----------------------------------------------------------------------------------------------------------------S------------------------------------KND------------------LY--------------------------------------------------------------------------------H---------------A--G-E---L-L-------------------------------------------------------------------------------------------------------------------ALL---------------------------------------------------------------------------------------------------------------------------------------------------------------------------------------------------------------NNR-------------------------------------------------------------------------------------------------------------------------------------------------------------------------------------------------------------------------------------------------------------------------YE-IPDT-QMA-----------DE---------------------------------------------------------------------------------------------------------------------------------------------------------------------------------------KQL------------------------------------------EILQDKA--------------------------NF-------------------------------R-SFKP------------------------------------------KP------------------------------F----------------NM-----------------REFY----------------D------------------------------------RA------------------------------------------------------------------------------------------GHD--I--R-------D--------M--------L--------------L---------S----------------------C-H------F----------R---------G---E---A---------------------------C--------------------S--------A--E----D---------F-----K----V--------------------------------V------F-T--R--Y-------G---KCY----T--------F----N----------------------S----------G-------------------------QD--G-----R----------------------------------------------------P-RL-K------------T-----M----------------KG-----GT--G----N-----------GLEI---M-------LD------IQ--------QD-------E------------YL-----PVWG--ETD--------E--TS-F----E-A----G--IKVQIH---S-Q-D------E-------------PP------------------F-I--D-----------Q-LGF-GV-------AP-GF------------Q-----T-----------------------FV---SCQEQ-R-------L----------I--------------------------YLP------------------------S---------P-------W----G-------T--CNA---------V---------------TM-------DS------------------D----F---------------FD-----------S---------------------------------------------------------------------------YSI----TA-------------CR-----ID---CE------------T-R-YLV-----E-----N---C-----------NC-----------------R-M-----V------------H-M-------------P---------------------------------------G---------------------------------------------------------------------------------------------------------------------------------D-------------------------------------------------------------------------------A--------P----------Y------------C---------------------------------T-----------------------------P------------------------E-Q-YK--------------------EC--------A---D-----PA---------------------------L------D---------F----------L------VE---K-------D-------Q-EY-------------------------C--------------V--C----------------EMP----C-----N----LTRY-GKE-LSM-V-----------------------------------------K----------------------------------------------I-------PS---------------KAS-------------A----KYL--------------------------------------------------------------------------------------------------------------------------------A-------------------------------------------------------K-K-----------------F--------------------------------------------------------NKS-------------------------E-------------------------------------------------------------------------------------------QY------------------I---------------------------------------------------------------------------------------------------------------------------------------------------------------------------------------------------------------------------------------------------------------------------------------------------------------------------------------------------------------------------------------------------------------------------------------------------------------------------------------------------------------------------------G-----------------------------------EN-------I---------------------L--V------LD-----------IFF-----EVLNYET----IEQK-KAY-E-IA---G----LL--------------GDIGGQMGLF------IGASIL-------TVLEL-FD-Y-----------A--------------------------Y
>RnorASIC2_NP_001029186_1
V--LW------------------------------------AVAFV-GSL---GLLL----VE--------------------SSERVSYYF--------------------------------------------------------------------------------------------------------------------------------------------------SY--------------------------------Q----H-------------------VT---------------KV-D--------E--VV---A---Q-S-----------------------L----------------------V----F---------PA------------VTL----------------------------C--------------N-----------L--------------N-G---------------------------F---------------------------------RF----------------------------------S-R-L-----------------------------------------------------------------------------------------------------------------T------------------------------------TND------------------LY--------------------------------------------------------------------------------H---------------A--G-E---L-L-------------------------------------------------------------------------------------------------------------------ALL---------------------------------------------------------------------------------------------------------------------------------------------------------------------------------------------------------------DVN-------------------------------------------------------------------------------------------------------------------------------------------------------------------------------------------------------------------------------------------------------------------------LQ-IPDP-HLA-----------DP---------------------------------------------------------------------------------------------------------------------------------------------------------------------------------------TVL------------------------------------------EALRQKA--------------------------NF-------------------------------K-HYKP------------------------------------------KQ------------------------------F----------------SM-----------------LEFL----------------H------------------------------------RV------------------------------------------------------------------------------------------GHD--L--K-------D--------M--------M--------------L---------Y----------------------C-K------F----------K---------G---Q---E---------------------------C--------------------G--------H--Q----D---------F-----T----T--------------------------------V------F-T--K--Y-------G---KCY----M--------F----N----------------------S----------G-------------------------ED--G-----K----------------------------------------------------P-LL-T------------T-----V----------------KG-----GT--G----N-----------GLEI---M-------LD------IQ--------QD-------E------------YL-----PIWG--ETE--------E--TT-F----E-A----G--VKVQIH---S-Q-S------E-------------PP------------------F-I--Q-----------E-LGF-GV-------AP-GF------------Q-----T-----------------------FV---ATQEQ-R-------L----------T--------------------------YLP------------------------P---------P-------W----G-------E--CRS---------S---------------EM-------GL------------------D----F---------------FP-----------V---------------------------------------------------------------------------YSI----TA-------------CR-----ID---CE------------T-R-YIV-----E-----N---C-----------NC-----------------R-M-----V------------H-M-------------P---------------------------------------G---------------------------------------------------------------------------------------------------------------------------------D-------------------------------------------------------------------------------A--------P----------F------------C---------------------------------T-----------------------------P------------------------E-Q-HK--------------------EC--------A---E-----PA---------------------------L------G---------L----------L------AE---K-------D-------S-NY-------------------------C--------------L--C----------------RTP----C-----N----LTRY-NKE-LSM-V-----------------------------------------K----------------------------------------------I-------PS---------------KTS-------------A----KYL--------------------------------------------------------------------------------------------------------------------------------E-------------------------------------------------------K-K-----------------F--------------------------------------------------------NKS-------------------------E-------------------------------------------------------------------------------------------KY------------------I---------------------------------------------------------------------------------------------------------------------------------------------------------------------------------------------------------------------------------------------------------------------------------------------------------------------------------------------------------------------------------------------------------------------------------------------------------------------------------------------------------------------------------S-----------------------------------EN-------I---------------------L--V------LD-----------IFF-----EALNYET----IEQK-KAY-E-VA---A----LL--------------GDIGGQMGLF------IGASLL-------TILEL-FD-Y-----------I--------------------------Y
>Bbel_ASIC_XP_019621275_1
I--LW------------------------------------AGVFC-GCV---AVLL----VQ--------------------SVDRVQYYL--------------------------------------------------------------------------------------------------------------------------------------------------SN--------------------------------P----H-------------------AT---------------KL-D--------E--IT---A--VN-G-----------------------L----------------------N----F---------PA------------VTI----------------------------C--------------N-----------M--------------N-S---------------------------F---------------------------------RF----------------------------------S-Q-V-----------------------------------------------------------------------------------------------------------------N------------------------------------QQD------------------LF--------------------------------------------------------------------------------Y---------------A--GPD---I-L-------------------------------------------------------------------------------------------------------------------DLI---------------------------------------------------------------------------------------------------------------------------------------------------------------------------------------------------------------DHTLP----------------------------------------------------------------------------------------------------------------------------------------------------------------------------------------------------------------------------------------------------------------------RPK-LKISEEFLNH------MNENPSD------------------------------------------------------------------------------------------------------------HQ--------------------E-----------M-------------------------------------RQKM------------------------------------------ERIRELT--------------------------NF-------------------------------D-GFVP------------------------------------------GK------------------------------F----------------SM-----------------SDFY----------------D------------------------------------RT------------------------------------------------------------------------------------------GHQ--I--E-------D--------M--------L--------------L---------D----------------------C-K------Y----------K---------G---E---P---------------------------C--------------------S--------A--K----N---------F-----T----T--------------------------------V------F-T--R--Y-------G---KCY----T--------F----N----------------------S----------G-------------------------SP--N-----Q----------------------------------------------------P-VL-K------------T-----L----------------KG-----GI--G----N-----------GVEF---F-------LD------VQ--------QE-------D------------YM-----PAWG--ESD--------E--VT-F----E-V----G--FKIQLH---T-Q-E------E-------------PP------------------F-I--H-----------E-LGF-GV-------GP-GM------------Q-----Y-----------------------YV---STQEQ-R-------I----------T--------------------------YLP------------------------A---------P-------W----G-------Q--CKA-------------------------EN-------DL------------------T----FD--------------FA-----------K---------------------------------------------------------------------------YTT----SA-------------CR-----ID---CE------------T-K-FVV-----S-----Q---C-----------GC-----------------K-M-----V------------H-M-------------P---------------------------------------G---------------------------------------------------------------------------------------------------------------------------------N-------------------------------------------------------------------------------F--------P----------I------------C---------------------------------T-----------------------------P------------------------D-I-YV--------------------EC--------A---D-----QA---------------------------L------D---------F----------L------VK---S-------D-------N-KK-------------------------C--------------V--C----------------DTP----C-----N----TTRY-NLF-MSH-V-----------------------------------------K----------------------------------------------F-------PS---------------EQA-------------V----KYL--------------------------------------------------------------------------------------------------------------------------------A-------------------------------------------------------R-K-----------------Y--------------------------------------------------------GKP-------------------------E-------------------------------------------------------------------------------------------DY------------------F---------------------------------------------------------------------------------------------------------------------------------------------------------------------------------------------------------------------------------------------------------------------------------------------------------------------------------------------------------------------------------------------------------------------------------------------------------------------------------------------------------------------------------R-----------------------------------KN-------T---------------------L--V------LN-----------VFF-----EALNYET----IEQQ-KAY-E-VA---S----LL--------------GDIGGQMGLF------IGASIL-------TILEL-FD-Y-----------L--------------------------Y
>Bbel_ASIC_XP_019621276_1
F--LW------------------------------------AAAFL-ICF---GMVS----YN--------------------GYDRVIYYL--------------------------------------------------------------------------------------------------------------------------------------------------SY--------------------------------P----R-------------------VT---------------KL-D--------E--LE---A---Q-M-----------------------M----------------------N----F---------PA------------ITM----------------------------C--------------N-----------L--------------N-P---------------------------F---------------------------------RF----------------------------------S-K-L-----------------------------------------------------------------------------------------------------------------T------------------------------------KDD------------------LW--------------------------------------------------------------------------------Q---------------V--G-H---A-L-------------------------------------------------------------------------------------------------------------------EIL---------------------------------------------------------------------------------------------------------------------------------------------------------------------------------------------------------------DEN-------------------------------------------------------------------------------------------------------------------------------------------------------------------------------------------------------------------------------------------------------------------------KK-LAHS-EFV-----------DP---------------------------------------------------------------------------------------------------------------------------------------------------------------------------------------EHL------------------------------------------STLRRLA--------------------------EF-------------------------------GPGYVP-K-NK-------------------------------------DS------------------------------F----------------NM-----------------KEFY----------------N------------------------------------RT------------------------------------------------------------------------------------------AHQ--I--Q-------D--------M--------V--------------L---------E----------------------C-S------Y----------R---------G---T---K---------------------------C--------------------S--------W--A----N---------F-----T----V--------------------------------V------F-T--R--Y-------G---KCY----T--------F----N----------------------S----------G-------------------------SP--N-----Q----------------------------------------------------P-VL-K------------T-----L----------------KG-----GI--G----N-----------GVEF---F-------LD------VQ--------QE-------D------------YM-----PAWG--ESD--------E--VT-F----E-V----G--FKIQLH---T-Q-E------E-------------PP------------------F-I--H-----------E-LGF-GV-------GP-GM------------Q-----Y-----------------------YV---STQEQ-R-------I----------T--------------------------YLP------------------------A---------P-------W----G-------Q--CKA-------------------------EN-------DL------------------T----FD--------------FA-----------K---------------------------------------------------------------------------YTT----SA-------------CR-----ID---CE------------T-K-FVV-----S-----Q---C-----------GC-----------------K-M-----V------------H-M-------------P---------------------------------------G---------------------------------------------------------------------------------------------------------------------------------N-------------------------------------------------------------------------------F--------P----------I------------C---------------------------------T-----------------------------P------------------------D-I-YV--------------------EC--------A---D-----QA---------------------------L------D---------F----------L------VK---S-------D-------N-KK-------------------------C--------------V--C----------------DTP----C-----N----TTRY-NLF-MSH-V-----------------------------------------K----------------------------------------------F-------PS---------------EQA-------------V----KYL--------------------------------------------------------------------------------------------------------------------------------A-------------------------------------------------------R-K-----------------Y--------------------------------------------------------GKP-------------------------E-------------------------------------------------------------------------------------------DY------------------F---------------------------------------------------------------------------------------------------------------------------------------------------------------------------------------------------------------------------------------------------------------------------------------------------------------------------------------------------------------------------------------------------------------------------------------------------------------------------------------------------------------------------------R-----------------------------------KN-------T---------------------L--V------LN-----------VFF-----EALNYET----IEQQ-KAY-E-VA---S----LL--------------GDIGGQMGLF------IGASIL-------TILEL-FD-Y-----------L--------------------------Y
>Bbel_ASIC_XP_019621273_1
V--AW------------------------------------ALAFI-GSL---SVLL----YQ--------------------CSDRVKFYF--------------------------------------------------------------------------------------------------------------------------------------------------QY--------------------------------P----H-------------------IT---------------KL-D--------M--VL---A---E-R-----------------------L----------------------D----F---------PA------------ITI----------------------------C--------------N-----------M--------------N-M---------------------------F---------------------------------RW----------------------------------K-Q-F-----------------------------------------------------------------------------------------------------------------T------------------------------------QND------------------LW--------------------------------------------------------------------------------H---------------M--G-K---G-L-------------------------------------------------------------------------------------------------------------------NIL---------------------------------------------------------------------------------------------------------------------------------------------------------------------------------------------------------------DEN-------------------------------------------------------------------------------------------------------------------------------------------------------------------------------------------------------------------------------------------------------------------------NN-LRCS-EYA-----------TP---------------------------------------------------------------------------------------------------------------------------------------------------------------------------------------GDM------------------------------------------EALKNKA--------------------------NF-------------------------------D-SFKP------------------------------------------SP------------------------------F----------------SI-----------------MEFA----------------N------------------------------------RT------------------------------------------------------------------------------------------GHQ--I--E-------S--------F--------L--------------L---------D----------------------C-K------W----------K---------N---F---T---------------------------C--------------------G--------P--E----Y---------F-----T----P--------------------------------V------F-T--R--Y-------G---KCY----T--------F----N----------------------S----------G-------------------------SP--N-----Q----------------------------------------------------P-VL-K------------T-----L----------------KG-----GI--G----N-----------GVEF---F-------LD------VQ--------QE-------D------------YM-----PAWG--ESD--------E--VT-F----E-V----G--FKIQLH---T-Q-E------E-------------PP------------------F-I--H-----------E-LGF-GV-------GP-GM------------Q-----Y-----------------------YV---STQEQ-R-------I----------T--------------------------YLP------------------------A---------P-------W----G-------Q--CKA-------------------------EN-------DL------------------T----FD--------------FA-----------K---------------------------------------------------------------------------YTT----SA-------------CR-----ID---CE------------T-K-FVV-----S-----Q---C-----------GC-----------------K-M-----V------------H-M-------------P---------------------------------------G---------------------------------------------------------------------------------------------------------------------------------N-------------------------------------------------------------------------------F--------P----------I------------C---------------------------------T-----------------------------P------------------------D-I-YV--------------------EC--------A---D-----QA---------------------------L------D---------F----------L------VK---S-------D-------N-KK-------------------------C--------------V--C----------------DTP----C-----N----TTRY-NLF-MSH-V-----------------------------------------K----------------------------------------------F-------PS---------------EQA-------------V----KYL--------------------------------------------------------------------------------------------------------------------------------A-------------------------------------------------------R-K-----------------Y--------------------------------------------------------GKP-------------------------E-------------------------------------------------------------------------------------------DY------------------F---------------------------------------------------------------------------------------------------------------------------------------------------------------------------------------------------------------------------------------------------------------------------------------------------------------------------------------------------------------------------------------------------------------------------------------------------------------------------------------------------------------------------------R-----------------------------------KN-------T---------------------L--V------LN-----------VFF-----EALNYET----IEQQ-KAY-E-VA---S----LL--------------GDIGGQMGLF------IGASIL-------TILEL-FD-Y-----------L--------------------------Y
>Rnor_ASIC3_NP_775158_1
G--LW------------------------------------ATAVL-LSL---AAFL----YQ--------------------VAERVRYYG--------------------------------------------------------------------------------------------------------------------------------------------------EF--------------------------------H----H-------------------KT---------------TL-D--------E--RE---S---H-Q-----------------------L----------------------T----F---------PA------------VTL----------------------------C--------------N-----------I--------------N-P---------------------------L---------------------------------RR----------------------------------S-R-L-----------------------------------------------------------------------------------------------------------------T------------------------------------PND------------------LH--------------------------------------------------------------------------------W---------------A--G-T---A-L-------------------------------------------------------------------------------------------------------------------LGL---------------------------------------------------------------------------------------------------------------------------------------------------------------------------------------------------------------DPA---------------------------------------------------------------------------------------------------------------------------------------------------------------------------------------------------------------------------------------------------------------------------------EHA----------------------------------------------------------------------------------------------------------------------------------------------------------------------------------------------------AYL------------------------------------------RALGQPP--------------------------AP-------------------------------P-GFMP----S-------------------------------------PT------------------------------F----------------DM-----------------AQLY----------------A------------------------------------RA------------------------------------------------------------------------------------------GHS--L--E-------D--------M--------L--------------L---------D----------------------C-R------Y----------R---------G---Q---P---------------------------C--------------------G--------P--E----N---------F-----T----V--------------------------------I------F-T--R--M-------G---QCY----T--------F----N----------------------S----------G-------------------------AH--G-----A----------------------------------------------------E-LL-T------------T-----P----------------KG-----GA--G----N-----------GLEI---M-------LD------VQ--------QE-------E------------YL-----PIWK--DME--------E--TP-F----E-V----G--IRVQIH---S-Q-D------E-------------PP------------------A-I--D-----------Q-LGF-GA-------AP-GH------------Q-----T-----------------------FV---SCQQQ-Q-------L----------S--------------------------FLP------------------------P---------P-------W----G-------D--CNT---------A---------------SL-------DP----------------D-D----FDPEPSDPLGSPRPRPSP-----------P---------------------------------------------------------------------------YSL----IG-------------CR-----LA---CE------------S-R-YVA-----R-----K---C-----------GC-----------------R-M-----M------------H-M-------------P---------------------------------------G---------------------------------------------------------------------------------------------------------------------------------N-------------------------------------------------------------------------------S--------P----------V------------C---------------------------------S-----------------------------P------------------------Q-Q-YK--------------------DC--------A---S-----PA---------------------------L------D---------A----------M------LR---K-------D-------T----------------------------C--------------V--C----------------PNP----C-----A----TTRY-AKE-LSM-V-----------------------------------------R----------------------------------------------I-------PS---------------RAS-------------A----RYL--------------------------------------------------------------------------------------------------------------------------------A-------------------------------------------------------R-K-----------------Y--------------------------------------------------------NRS-------------------------E-------------------------------------------------------------------------------------------SY------------------I---------------------------------------------------------------------------------------------------------------------------------------------------------------------------------------------------------------------------------------------------------------------------------------------------------------------------------------------------------------------------------------------------------------------------------------------------------------------------------------------------------------------------------T-----------------------------------EN-------V---------------------L--V------LD-----------IFF-----EALNYEA----VEQK-AAY-E-VS---E----LL--------------GDIGGQMGLF------IGASLL-------TILEI-LD-Y-----------L--------------------------C
>Odio_GSOIDP00000722001
F--AW------------------------------------SLAFL-ASL---TLLI----LQ--------------------SSNRVNYYL--------------------------------------------------------------------------------------------------------------------------------------------------ER--------------------------------P----H-------------------VT---------------KL-D--------E--IS---A---I-N-----------------------L----------------------R----F---------PV------------VTI----------------------------C--------------N-----------L--------------N-E---------------------------F---------------------------------RF----------------------------------S-Q-I-----------------------------------------------------------------------------------------------------------------R------------------------------------RND------------------MY--------------------------------------------------------------------------------H---------------A--G-E---F-L-------------------------------------------------------------------------------------------------------------------GFL---------------------------------------------------------------------------------------------------------------------------------------------------------------------------------------------------------------NE-------------------------------------------------------------------------------------------------------------------------------------------------------------------------------------------------------------------------------------------------------------------------QRK-LHPA-AIPKE------DIENP---------------------------------------------------------------------------------------------------------------E--------------------Q-----------Y-------------------------------------QAVY------------------------------------------DRLAELS--------------------------DF-------------------------------SGSFKP----T-------------------------------------AD------------------------------F----------------SL-----------------FEFY----------------N------------------------------------RT------------------------------------------------------------------------------------------GIQ--L--E-------E--------L--------L--------------L---------D----------------------C-F------Y----------R---------G---E---K---------------------------C--------------------G--------Y--K----D---------F-----K----T--------------------------------V------F-T--R--Y-------G---KCY----S--------F----N----------------------H----------P-------------------------DE--E-----K----------------------------------------------------N-IR-K------------T-----L----------------KG-----GV--D----N-----------GLEL---L-------LD------VQ--------QD-------E------------YM-----PMWK--ESD--------E--IT-Y----E-A----G--LKVQIH---S-Q-D------Q-------------PP------------------F-I--H-----------E-LGF-GI-------SP-GR------------Q-----T-----------------------LV---SVKEQ-R-------V----------Y--------------------------FLP------------------------P---------P-------W----G-------L--CND---------G---------------SN-------KT----------------Q-H----AN--------------FD-----------K---------------------------------------------------------------------------YSI----SA-------------CR-----IT---CE------------T-R-TIV-----K-----E---C-----------NC-----------------R-M-----I------------H-M-------------P---------------------------------------NLE----------------------------------------------------------------------------------------------------------------------------TDKD-------------------------------------------------------------------------------I--------P----------Y------------C---------------------------------L-----------------------------P------------------------K-Q-YQ---------------------C--------A---D-----SQ---------------------------L------N---------F----------L------VA---E-------D-------N-VA-------------------------C--------------V--C----------------DTP----C-----D----VVRY-SKE-QSS-L-----------------------------------------L----------------------------------------------L-------PS---------------EQA-------------I----DYM--------------------------------------------------------------------------------------------------------------------------------S-------------------------------------------------------W-K-----------------Y--------------------------------------------------------NKT-------------------------P-------------------------------------------------------------------------------------------PY------------------V---------------------------------------------------------------------------------------------------------------------------------------------------------------------------------------------------------------------------------------------------------------------------------------------------------------------------------------------------------------------------------------------------------------------------------------------------------------------------------------------------------------------------------K-----------------------------------RN-------F---------------------A--K------LN-----------VYF-----EALNYET----VEQK-KAY-E-VP---G----LL--------------GDIGGQMGLF------IGASIL-------TILEL-FD-Y-----------V--------------------------Y
>Cro_ASIC_KH_C1_215
F--AW------------------------------------TVAFL-TSL---SILL----YQ--------------------SSNRAIYYL--------------------------------------------------------------------------------------------------------------------------------------------------SY--------------------------------P----H-------------------VT---------------RL-D--------E--VA---A---G-N-----------------------L----------------------T----F---------PA------------VTI----------------------------C--------------N-----------L--------------N-E---------------------------F---------------------------------QF----------------------------------S-K-I-----------------------------------------------------------------------------------------------------------------T------------------------------------KND------------------MY--------------------------------------------------------------------------------H---------------V--G-D---L-IK-----------------------------------------------------------------------------------------------------------------PSFY---------------------------------------------------------------------------------------------------------------------------------------------------------------------------------------------------------------DNIDS---------------------------------------------------------------------------------------------------------------------------------------------------------------------------------------------------------------------------------------------------------------------IDER-LQP------------------------------------------------------------------------------------------------------------------------------------------------------Q-----------M-------------------------------------RALK------------------------------------------KRIEDIT--------------------------YF-------------------------------K-NFSP----R-------------------------------------GT------------------------------F----------------SM-----------------KEFY----------------E------------------------------------RV------------------------------------------------------------------------------------------GHN--L--S-------D--------F--------L--------------L---------A----------------------C-N------Y----------R---------G---R---F---------------------------C--------------------N--------A--D----N---------F-----T----T--------------------------------V------Y-T--R--Y-------G---KCY----T--------F----N----------------------S----------G-------------------------VK--Q-----P----------------------------------------------------P-L--K------------T-----L----------------KG-----GV--D----N-----------GLEL---L-------LD------TQ--------QN-------E------------YM-----PVWK--ETD--------E--IT-I----E-A----G--FKVQIH---V-Q-S------E-------------PP------------------F-I--H-----------E-LGF-GI-------SP-GF------------Q-----T-----------------------LV---STQEQ-R-------I----------T--------------------------FLP------------------------N---------P-------W----G-------K--CRN---------G---------------FD-------KS----------------E-H----YH--------------FP-----------N---------------------------------------------------------------------------YSI----SA-------------CR-----IS---CE------------T-L-YVY-----L-----H---C-----------NC-----------------R-M-----I------------H-M-------------P---------------------------------------GKE----------------------------------------------------------------------------------------------------------------------------R------------------------------------------------------------------------------------------------------Y------------C---------------------------------T-----------------------------P------------------------E-E-YK--------------------TC--------A---D-----KA---------------------------L------D---------F----------L------VM---T-------D-------D-QL-------------------------C--------------V--C----------------ETP----C-----E----VIRY-NLE-MST-L-----------------------------------------Q----------------------------------------------L-------PS---------------TQA-------------S----SYL--------------------------------------------------------------------------------------------------------------------------------A-------------------------------------------------------Y-K-----------------Y--------------------------------------------------------QVS-------------------------E-------------------------------------------------------------------------------------------DY------------------V---------------------------------------------------------------------------------------------------------------------------------------------------------------------------------------------------------------------------------------------------------------------------------------------------------------------------------------------------------------------------------------------------------------------------------------------------------------------------------------------------------------------------------R-----------------------------------KN-------F---------------------A--K------LN-----------IFF-----EALNYET----IEQK-VAY-E-IP---G----LF--------------GDIGGQMGLF------IGASIL-------TILEL-VD-Y-----------F--------------------------Y
>Rnor_ASIC4_NP_071570_2
T--LW------------------------------------VLALL-TSL---AAFL----YQ--------------------AASLARGYL--------------------------------------------------------------------------------------------------------------------------------------------------TR--------------------------------P----H-------------------LV---------------AM-D--------P--AA---P--AP-V-----------------------A----------------------G----F---------PA------------VTL----------------------------C--------------N-----------I--------------N-R---------------------------F---------------------------------RH----------------------------------S-A-L-----------------------------------------------------------------------------------------------------------------S------------------------------------DAD------------------IF--------------------------------------------------------------------------------H---------------L--A-N---L-T------------------------------------------------------------------------------------------------------------------------------------------------------------------------------------------------------------------------------------------------------------------------------------------------------------------------------------------------------------------------------------------------------------------------------------------------------------------------------------------------------------------------------------------------------------------------------------------------------------------G-LPPK---------------DRDG-------------------------------------------------------------------------------------------------------------------------------------------------------------------------------------------------------------------------------------HRAA--------------------------GL-------------------------------R-YPEP-------------------------------------------------------------------------------------------DM-----------------VDIL----------------N------------------------------------RT------------------------------------------------------------------------------------------GHQ--L--A-------D--------M--------L--------------K---------S----------------------C-N------F----------S---------G---H---H---------------------------C--------------------S--------A--S----N---------F-----S----V--------------------------------V------Y-T--R--Y-------G---KCY----T--------F----N----------------------A-------------------------------------D--P-----Q----------------------------------------------------S-SL-P------------S-----R----------------AG-----GM--G----S-----------GLEI---M-------LD------IQ--------QE-------E------------YL-----PIWR--ETN--------E--TS-F----E-A----G--IRVQIH---S-Q-E------E-------------PP------------------Y-I--H-----------Q-LGF-GV-------SP-GF------------Q-----T-----------------------FV---SCQEQ-R-------L----------T--------------------------YLP------------------------Q---------P-------W----G-------N--CRA-------------------------ES-------KL----------------R-E----PELQG-----------YS-----------A---------------------------------------------------------------------------YSV----SA-------------CR-----LR---CE------------K-E-AVL-----Q-----R---C-----------HC-----------------R-M-----V------------H-M-------------P---------------------------------------G---------------------------------------------------------------------------------------------------------------------------------N-------------------------------------------------------------------------------E--------T----------I------------C---------------------------------P-----------------------------P------------------------N-I-YI--------------------EC--------A---D-----HT---------------------------L------D---------S----------L------GG---G-------S-------E-GP-------------------------C--------------F--C----------------PTP----C-----N----LTRY-GKE-ISM-V-----------------------------------------K----------------------------------------------I-------PN---------------RGS-------------A----RYL--------------------------------------------------------------------------------------------------------------------------------A-------------------------------------------------------R-K-----------------Y--------------------------------------------------------NRN-------------------------E-------------------------------------------------------------------------------------------TY------------------I---------------------------------------------------------------------------------------------------------------------------------------------------------------------------------------------------------------------------------------------------------------------------------------------------------------------------------------------------------------------------------------------------------------------------------------------------------------------------------------------------------------------------------R-----------------------------------EN-------F---------------------L--V------LD-----------VFF-----EALTSEA----MEQR-AAY-G-LS---A----LL--------------GDLGGQMGLF------IGASIL-------TLLEI-LD-Y-----------I--------------------------Y
>Odio_GSOIDP00004354001
I--VW------------------------------------AVVFV-AAV---GFFA----TH--------------------TLEAIQRFR--------------------------------------------------------------------------------------------------------------------------------------------------ER--------------------------------P----H-------------------TT---------------II-D--------E--LE---S--EE-P-----------------------M----------------------D----F---------PA------------LTI----------------------------C--------------N-----------L--------------N-S---------------------------N---------------------------------RL----------------------------------S-K-L-----------------------------------------------------------------------------------------------------------------T------------------------------------VDD------------------IY--------------------------------------------------------------------------------H---------------I--G-----F-IN------------------------------------------------------------------------------------------------------------------GLI---------------------------------------------------------------------------------------------------------------------------------------------------------------------------------------------------------------TKNRT---------------------------------------------------------------------------------------------------------------------------------------------------------------------------------------------------------------------------------------------------------------------YSPF-LQPN--------------TGK---------------------------------------------------------------------------------------------------------------M--------------------L-----------S-------------------------------------ETLK------------------------------------------KKIAQVV--------------------------NG---------------------------------YQSP----Y-------------------------------------AQ------------------------------F----------------DM-----------------FEYS----------------D------------------------------------RT------------------------------------------------------------------------------------------GHE--F--N-------S--------V--------V--------------V---------D----------------------C-K------Y----------R---------G---E---S---------------------------C--------------------K--------G--D----D---------F----WT----T--------------------------------V------F-T--R--H-------G---KCL----T--------F----N----------------------N----------P-------------------------AD--S-----E----------------------------------------------------N-VV-K------------T-----L----------------KG-----GI--D----N-----------GLEV---L-------LN------LE--------QE-------E------------YI-----PVWS--DND--------E--LS-V----E-A----G--FKVQLH---S-Q-Q------E-------------PP------------------F-L--H-----------E-LGF-GI-------SP-GF------------Q-----T-----------------------LV---ATQEQ-R-------V----------K--------------------------FLP------------------------P---------P-------W----G-------V--CDD---------N---------------NS-------KE----------------D-H----KY--------------FQ-----------N---------------------------------------------------------------------------YSI----SA-------------CR-----IT---CE------------T-K-MVL-----A-----K---C-----------GC-----------------R-M-----V------------H-M-------------P---------------------------------------FLL----------------------------------------------------------------------------------------------------------------------------EE-S-------------------------------------------------------------------------------P--------R----------F------------C---------------------------------Q-----------------------------P------------------------N-Q-W---------------------EC--------A---D-----EE---------------------------L------D---------N----------L------TS---K-------D-------N-SK-------------------------C--------------V--C----------------ATP----C-----D----VRRY-SKDRVKN-K-----------------------------------------R----------------------------------------------H-------FL---------------NET-------------F----EYL--------------------------------------------------------------------------------------------------------------------------------S-------------------------------------------------------A-K-----------------Y--------------------------------------------------------AKP-------------------------Q-------------------------------------------------------------------------------------------NY------------------I---------------------------------------------------------------------------------------------------------------------------------------------------------------------------------------------------------------------------------------------------------------------------------------------------------------------------------------------------------------------------------------------------------------------------------------------------------------------------------------------------------------------------------R-----------------------------------KN-------F---------------------A--K------LN-----------VFF-----EALNYEK----IEQK-KAY-E-FG---A----LL--------------GDIGGQMGLF------IGGSIL-------TLLEI-FN-Y-----------F--------------------------H
>Scal_c462940_i4
L--IW------------------------------------TFVVL-GAF---GVAT----WQ--------------------IVDRFERFF--------------------------------------------------------------------------------------------------------------------------------------------------QY--------------------------------N----V-------------------NT---------------EI-K--------L--RF---L---N-E-----------------------I----------------------E----Y---------PA------------ITF----------------------------C--------------N-----------F--------------N-R---------------------------Y---------------------------------YD----------------------------------S-L-V-----------------------------------------------------------------------------------------------------------------K------------------------------------PSD------------------QP--------------------------------------------------------------------------------Y---------------V--T-A---L-L------------------------------------------------------------------------------------------------------------------YAMD--------------------------------------------------------------------------------------------------------------------------------------------------------------------------------------------------------------YDYDE---------------------------------------------------------------------------------------------------------------------------------------------------------------------------------------------------------------------------------------------------------------------------------------------------------------------------------------------------------------------------------------------------------------S--------------------Y-----------T-------------------------------------DPD-------------------------------------------YG---NF--------------------------DW-------------------------------V-DWYS-N-LT-------------------------------------AQ--------------------NG-------AF----------------DY-----------------ANFT----------------R------------------------------------RA------------------------------------------------------------------------------------------GMQ--F-------DDEN--------T--------L--------------L---------S----------------------C-E------W----------R---------G---R---PT-------------------------SC--------------------S--------A--A----N---------F-----T----H--------------------------------V------F-T--S--Y-------G---NCY----T--------F----N----------------------A----------N-------------------------K--------------------------------------------------------------Q-YL-S------------Q-----D----------------QP-----GA--G----N-----------GLRI---L-------LN------IQ--------QE-------E------------YL-----EP----L-S--------G--NV------Q-A----G--IKFLVH---S-K-N------T-------------PP------------------L-M--D-----------S-QGL-AV-------EP-GT------------Y-----G-----------------------FV---SVQQV-R-------T----------V--------------------------SLQ------------------------Q---------P-------Y----GD-----SN--CVS---------D---------------ST-------------------------L-Q----H---------------YD-----------D---------------------------------------------------------------------------YSL----SA-------------CI-----VE---WR------------L-D-IIV-----R-----E---C-----------DC-----------------K-P-----F------------R-Y-------------P---------------------------------------G---------------------------------------------------------------------------------------------------------------------------------P-------------------------------------------------------------------------------A--------R----------D------------C---------------------------------D-----------------------------V------------------------A-E-SA--------------------TC--------V---K-----DT---------------------------L------G---------K----------I------KN---G-------D-------F-GR-------------------------V--------------Q--C----------------QVP----C-----N----MTNF-PTT-VSY-A-----------------------------------------R----------------------------------------------Y-------PS---------------ITV-------------T----QEI--------------------------------------------------------------------------------------------------------------------------------S-------------------------------------------------------T-T-----------------Y------------------------------------------------------NVSEE----------------------------------------------------------------------------------------------------------------------Y------------------I---------------------------------------------------------------------------------------------------------------------------------------------------------------------------------------------------------------------------------------------------------------------------------------------------------------------------------------------------------------------------------------------------------------------------------------------------------------------------------------------------------------------------------R-----------------------------------NN-------F---------------------V--Y------LD-----------IFY-----DEINYEE----FKQT-AAM-T-PS---A----LV--------------SDIGGQLGFF------LGASVI-------TLFEF-IE-Y-----------L--------------------------F
>Pfla_DEG_ENaC_ASIC_1g5424
I--LW------------------------------------FFIVL-VAF---GFCA----WQ--------------------ITDRFVRFF--------------------------------------------------------------------------------------------------------------------------------------------------EF--------------------------------N----V-------------------NT---------------EI-T--------L--KF---E---S-S-----------------------I----------------------E----F---------PA------------ITI----------------------------C--------------N-----------F--------------N-R---------------------------Y---------------------------------YS----------------------------------S-A-I-----------------------------------------------------------------------------------------------------------------T------------------------------------ASD------------------QA--------------------------------------------------------------------------------I---------------V--N-Q---L-L------------------------------------------------------------------------------------------------------------------YAMD--------------------------------------------------------------------------------------------------------------------------------------------------------------------------------------------------------------YDYD-------------------------------------------------------------------------------------------------------------------------------------------------------------------------------------------------------------------------------------------------------------------------------------------------------------------------------------------------------------------------------------------------------------------------------------Y-----------S-------------------------------------DSE-------------------------------------------YS---SF--------------------------DW-------------------------------D-NWYS-N-LS-------------------------------------LA---------------------A-------DF----------------DY-----------------ANFT----------------R------------------------------------RV------------------------------------------------------------------------------------------GMQ--L-------DD-T--------T--------L--------------L---------S----------------------C-E------W----------R---------G---R---SS-------------------------SC--------------------S--------A----------------------------------------------------------------------------------------------------------------------------------------------------------------------------------------------------------------------------------------------------------------------------------------------------------------------------------------------RE-------E------------YT-----ES----A-S--------G--NV------Q-A----G--VKFLVH---D-K-N------T-------------PP------------------L-M--D-----------S-QGS-AV-------AP-GT------------Y-----A-----------------------FV---AVQQV-R-------T----------V--------------------------SLS------------------------K---------P-------Y----G-------S--CVS---------S---------------ST-------------------------L-Q----Y---------------YD-----------E---------------------------------------------------------------------------YSL----SA-------------CL-----IE---WR------------L-E-LIV-----Q-----E---C-----------GC-----------------K-P-----F------------R-Y-------------P---------------------------------------G---------------------------------------------------------------------------------------------------------------------------------P-------------------------------------------------------------------------------A--------R----------D------------C---------------------------------T-----------------------------V------------------------T-E-SA--------------------TC--------A---K-----TT---------------------------L------G---------R----------I------KN---G-------D-------F-GQ-------------------------S--------------S--C----------------YVP----C-----N----MTSY-PTS-VSY-A-----------------------------------------Q----------------------------------------------Y-------PS---------------QSV-------------A----PEM--------------------------------------------------------------------------------------------------------------------------------A-------------------------------------------------------S-F-----------------Y------------------------------------------------------NVSES----------------------------------------------------------------------------------------------------------------------Y------------------G---------------------------------------------------------------------------------------------------------------------------------------------------------------------------------------------------------------------------------------------------------------------------------------------------------------------------------------------------------------------------------------------------------------------------------------------------------------------------------------------------------------------------------R-----------------------------------NN-------L---------------------I--Y------LD-----------IYY-----DEINYEE----LKQT-EAM-T-PS---A----LV--------------SDIGGQLGFF------LGASII-------TLCEF-IE-Y-----------L--------------------------I
>Apla_DEG_ENaC_ASIC_oki_33_49
F--VW------------------------------------VAIML-TCL---CVCV----WQ--------------------ISDRFHRFL--------------------------------------------------------------------------------------------------------------------------------------------------QY--------------------------------K----A-------------------NT---------------EI-S--------V--EY---T---R-D-----------------------L----------------------D----F---------PA------------VTI----------------------------C--------------N-----------F--------------N-R---------------------------Y---------------------------------RS----------------------------------S-A-L-----------------------------------------------------------------------------------------------------------------T------------------------------------ESD------------------KT--------------------------------------------------------------------------------Y---------------L--P-Y---I-I------------------------------------------------------------------------------------------------------------------WAND--------------------------------------------------------------------------------------------------------------------------------------------------------------------------------------------------------------YDYD----------------------------------------------------------------------------------------------------------------------------------------------------------------------------------------------------------------------------------------------------------------------------------------------------------------------------------------------------------------------------------------------------------------S--------------------F-----------G-------------------------------------DSQ--------------------------------------------G---GV--------------------------EY-------------------------------W-DVVA-D-DG-------------------------------------RD-------------------NDT-------HF----------------NY-----------------TDFT----------------L------------------------------------RA------------------------------------------------------------------------------------------GFL--M-------DD-I--------T--------L--------------R---------Q----------------------C-E------W----------R---------R---K---TK-------------------------SC--------------------S--------P--A----N---------F-----S----H--------------------------------V------F-T--S--F-------G---NCW----T--------F----N----------------------S----------G-------------------------KT--------G----------------------------------------------------P-IL-K------------E-----T----------------QA-----GS--G----N-----------GVRM---L-------ID------IQ--------QS-------E------------YT-----ET----V-D--------G--NI------P-A----G--LKVLIH---D-Q-A------T-------------PP------------------F-V--E-----------S-SGL-AI-------SP-GV------------Y-----A-----------------------FI---GVRKQ-Q-------Y----------L--------------------------NLE------------------------H---------P-------Y----G-------K--CNA---------S---------------KT-------------------------L-T----R---------------FS-----------H---------------------------------------------------------------------------YTR----EG-------------CK-----IE---CR------------A-R-AIL-----E-----K---C-----------NC-----------------R-L-----V------------R-H-------------P---------------------------------------G---------------------------------------------------------------------------------------------------------------------------------N-------------------------------------------------------------------------------E--------T----------E------------C---------------------------------S-----------------------------P------------------------Q-Q-TS--------------------GC--------A---M-----ST---------------------------L------G---------A----------L------VG---G-------E-------D-NP-------------------------C--------------D--C----------------PVP----C-----N----YTTF-TTS-LST-A-----------------------------------------S----------------------------------------------I-------PS---------------NSV-------------A----AHL--------------------------------------------------------------------------------------------------------------------------------Q-----------------------------------------------------------------------------------------------GLTETSYSSDYSYSSF----------SVPYPAQLDLFEEG----------------------------------------------------------------------------------------------------------------------Y------------------I---------------------------------------------------------------------------------------------------------------------------------------------------------------------------------------------------------------------------------------------------------------------------------------------------------------------------------------------------------------------------------------------------------------------------------------------------------------------------------------------------------------------------------P-----------------------------------KN-------V---------------------I--L------LD-----------VFY-----EDINFER----YEQS-EAI-T-PS---A----LI--------------SDIGGQLGLF------LGASFI-------TLAEI-LS-Y-----------F--------------------------G
>Apla_DEG_ENaC_ASIC_oki_33_46
V--FW------------------------------------VIIML-TCL---CVCV----WQ--------------------ISDRFHRFL--------------------------------------------------------------------------------------------------------------------------------------------------QY--------------------------------K----A-------------------NT---------------EI-S--------V--EY---V---G-H-----------------------L----------------------P----F---------PA------------VTI----------------------------C--------------N-----------F--------------N-R---------------------------Y---------------------------------RS----------------------------------G-A-L-----------------------------------------------------------------------------------------------------------------A------------------------------------PGD------------------ED--------------------------------------------------------------------------------A---------------L--A-Y---I-WE-LS-------------------------------------------------------------------------------------------------------------NYQND--------------------------------------------------------------------------------------------------------------------------------------------------------------------------------------------------------------YDYE----------------------------------------------------------------------------------------------------------------------------------------------------------------------------------------------------------------------------------------------------------------------------------------------------------------------------------------------------------------------------------------------------------------G--------------------E-----------S-------------------------------------NST--------------------------------------------D---S---------------------------SY-------------------------------L-DSLV-D------------------------------------------------------------------------F----------------NY-----------------TEFT----------------L------------------------------------RA------------------------------------------------------------------------------------------GFR--M-------DN-V--------T--------L--------------L---------A----------------------C-S------W----------R---------G---K---RN-------------------------SC--------------------S--------A--E----D---------F-----S----H--------------------------------V------F-T--S--Y-------G---NCW----T--------F----N----------------------S----------G-------------------------KT--------G----------------------------------------------------P-VL-T------------E-----S----------------YS-----GS--G----N-----------GVSL---L-------VD------IQ--------QS-------E------------YT-----ET---------------E--TI------E-A----G--LKIQVH---D-Q-V------T-------------PP------------------T-V--E-----------S-SGL-AL-------SP-GV------------H-----A-----------------------FM---AVRRQ-Q-------Y----------L--------------------------NLE------------------------H---------P-------Y----G-------K--CDA---------S---------------RT-------------------------L-K----R---------------YD-----------N---------------------------------------------------------------------------YTL----EG-------------CN-----IE---CR------------A-N-AVW-----E-----K---C-----------RC-----------------R-L-----I------------Q-H-------------P---------------------------------------G---------------------------------------------------------------------------------------------------------------------------------N-------------------------------------------------------------------------------E--------V----------E------------C---------------------------------T-----------------------------P------------------------E-E-VR--------------------FC--------A---R-----EA---------------------------I------D---------G----------L------IR---G-------D-------T-ES-------------------------C--------------D--C----------------PVP----C-----N----FTAF-TTS-LST-A-----------------------------------------F----------------------------------------------L-------PN---------------EKI-------------L----PIL--------------------------------------------------------------------------------------------------------------------------------L-----------------------------------------------------------------------------------------------LLLNNISTSDERNVSR----------SISE-------QQE----------------------------------------------------------------------------------------------------------------------Y------------------I---------------------------------------------------------------------------------------------------------------------------------------------------------------------------------------------------------------------------------------------------------------------------------------------------------------------------------------------------------------------------------------------------------------------------------------------------------------------------------------------------------------------------------R-----------------------------------KN-------W---------------------V--A------ID-----------IFY-----EDINYQK----FEQT-EAI-T-PS---A----LI--------------SDIGGQLGLF------LGASFI-------TLAEI-FS-Y-----------L--------------------------S
>Apla_DEG_ENaC_ASIC_oki_33_53
L--AW------------------------------------LAIML-VFL---GVCI----AQ--------------------ITDRLQRFF--------------------------------------------------------------------------------------------------------------------------------------------------MY--------------------------------K----A-------------------NT---------------AI-S--------V--EY---V---G-D-----------------------L----------------------D----F---------PA------------VTI----------------------------C--------------N-----------F--------------N-R---------------------------Y---------------------------------RW----------------------------------S-E-L-----------------------------------------------------------------------------------------------------------------T------------------------------------SSD------------------LR--------------------------------------------------------------------------------S---------------L--N-Y---I-L------------------------------------------------------------------------------------------------------------------EATD--------------------------------------------------------------------------------------------------------------------------------------------------------------------------------------------------------------YDYD----------------------------------------------------------------------------------------------------------------------------------------------------------------------------------------------------------------------------------------------------------------------------------------------------------------------------------------------------------------------------------------------------------------S--------------------Y-----------G-------------------------------------EAS--------------------------------------------S---S---------------------------SL-------------------------------S-DTYP-L-DD-------------------------------------DN-------------------ASS-------AF----------------NY-----------------TEFT----------------L------------------------------------RA------------------------------------------------------------------------------------------GFL--M-------DD-L--------T--------L--------------L---------S----------------------C-E------W----------R---------G---K---TN-------------------------SC--------------------S--------A--A----N---------F-----S----H--------------------------------V------F-T--S--F-------G---NCW----T--------F----N----------------------S----------G-------------------------SD--G-----G----------------------------------------------------P-LL-K------------E-----I----------------QA-----GA--G----N-----------GLRV---Q-------ID------IQ--------QN-------E------------YT-----EP----L-S--------G--NR------E-A----G--LKVLVH---D-Q-Q------T-------------PP------------------M-M--D-----------S-QGF-AI-------QP-GV------------H-----A-----------------------FV---ATRRQ-Q-------F----------L--------------------------NLE------------------------P---------P-------Y----G-------K--CDA---------S---------------RT-------------------------L-N----R---------------FP-----------N---------------------------------------------------------------------------YTL----EG-------------CN-----IE---CR------------T-E-KII-----E-----R---C-----------NC-----------------R-L-----V------------R-H-------------P---------------------------------------G---------------------------------------------------------------------------------------------------------------------------------T-------------------------------------------------------------------------------E--------V----------E------------C---------------------------------T-----------------------------P------------------------R-Q-TS--------------------EC--------A---R-----DV---------------------------L------S---------K----------L------RS---G-------E-------I-PA-------------------------C--------------D--C----------------PVP----C-----N----YTTF-STS-LST-A-----------------------------------------T----------------------------------------------L-------PN---------------QRA-------------T----QLL--------------------------------------------------------------------------------------------------------------------------------V-------------------------------------------------------D-Q-----------------YDD-------LAQYS---S-NISDTTNTGSASSAGQ----------SNPI-----LLDST----------------------------------------------------------------------------------------------------------------------Y------------------M---------------------------------------------------------------------------------------------------------------------------------------------------------------------------------------------------------------------------------------------------------------------------------------------------------------------------------------------------------------------------------------------------------------------------------------------------------------------------------------------------------------------------------Q-----------------------------------NN-------W---------------------I--L------LD-----------VFY-----ENINFQR----YEQS-EAI-T-PS---A----LI--------------SDIGGQLGLF------LGASFI-------TLTEI-LS-Y-----------L--------------------------G
>Apla_DEG_ENaC_ASIC_oki_33_50
L--LW------------------------------------LSILL-GCL---GVCV----WQ--------------------ITDRFQRYL--------------------------------------------------------------------------------------------------------------------------------------------------LH--------------------------------E----A-------------------TT---------------AV-S--------V--EY---V---G-D-----------------------L----------------------D----F---------PA------------VTI----------------------------C--------------N-----------F--------------N-R---------------------------Y---------------------------------RS----------------------------------S-A-L-----------------------------------------------------------------------------------------------------------------T------------------------------------EDD------------------KA--------------------------------------------------------------------------------H---------------L--E-E---L-I------------------------------------------------------------------------------------------------------------------EYAD--------------------------------------------------------------------------------------------------------------------------------------------------------------------------------------------------------------YDYD----------------------------------------------------------------------------------------------------------------------------------------------------------------------------------------------------------------------------------------------------------------------------------------------------------------------------------------------------------------------------------------------------------------T--------------------Y-----------D-------------------------------------DEE-------------------------------------------------------------------------------------------------------------P-DARR-T-AQ-------------------------------------SQG------------------ETT-------NF----------------SF-----------------SEVT----------------L------------------------------------RT------------------------------------------------------------------------------------------GFQ--M-------DE-E--------T--------L--------------L---------D----------------------C-K------W----------R---------G---K---KN-------------------------SC--------------------N--------G--Q----N---------F-----T----H--------------------------------V------F-T--S--F-------G---NCW----T--------F----N----------------------S----------G-------------------------ET--Q-----DEKE------------------------------------------------IS-VL-N------------Q-----I----------------QP-----GS--G----N-----------GLTM---V-------IN------IQ--------QA-------E------------YT-----EP----VQN--------G--NL------E-A----G--LKVLVH---D-Q-E------T-------------PP------------------S-V--D-----------S-EGF-AI-------AP-GV------------H-----A-----------------------FV---GLRKI-E-------Y----------E--------------------------NLE------------------------Y---------P-------W----G-------E--CDK---------S---------------RR-------------------------L-L----H---------------YD-----------K---------------------------------------------------------------------------YTL----PG-------------CD-----IE---CR------------A-E-RIY-----E-----R---C-----------QC-----------------K-L-----V------------R-H-------------P---------------------------------------G---------------------------------------------------------------------------------------------------------------------------------D-------------------------------------------------------------------------------E--------T----------E------------C---------------------------------S-----------------------------P------------------------L-Q-VK--------------------KC--------A---T-----PV---------------------------L------A---------K----------L------KT---G-------E-------V-EG-------------------------C--------------G--C----------------PVP----C-----N----YSEF-RTS-LSM-A-----------------------------------------T----------------------------------------------L-------PS---------------NNL-------------L----VDL--------------------------------------------------------------------------------------------------------------------------------W-------------------------------------------------------K-L-----------------Y-------------------------------GGDD----------SVNY-----TFDET-------------------------L-------------------------------------------------------------------------------------------RY------------------I---------------------------------------------------------------------------------------------------------------------------------------------------------------------------------------------------------------------------------------------------------------------------------------------------------------------------------------------------------------------------------------------------------------------------------------------------------------------------------------------------------------------------------R-----------------------------------DN-------W---------------------I--F------LD-----------VYY-----ESLNFEK----YVQS-EAI-T-LS---A----LI--------------SDIGGQMGLF------LGASFI-------TITEI-LH-Y-----------L--------------------------G
>Apla_DEG_ENaC_ASIC_oki_33_51
L--LW------------------------------------LSILL-GCL---GVCV----WQ--------------------ITDRFQRYL--------------------------------------------------------------------------------------------------------------------------------------------------LH--------------------------------E----A-------------------TT---------------AV-S--------V--EY---V---G-D-----------------------L----------------------D----F---------PA------------VTI----------------------------C--------------N-----------F--------------N-R---------------------------Y---------------------------------RK----------------------------------S-A-L-----------------------------------------------------------------------------------------------------------------T------------------------------------EAD------------------VA--------------------------------------------------------------------------------K---------------L--R-A---Y-Q------------------------------------------------------------------------------------------------------------------RYID--------------------------------------------------------------------------------------------------------------------------------------------------------------------------------------------------------------YDYD----------------------------------------------------------------------------------------------------------------------------------------------------------------------------------------------------------------------------------------------------------------------------------------------------------------------------------------------------------------------------------------------------------------F--------------------Y-----------D-------------------------------------YDSS------------------------------------------VG---GT--------------------------PP-------------------------------P-D------------------------------------------------------------------DIS-------DF----------------RF-----------------TNFT----------------L------------------------------------RT------------------------------------------------------------------------------------------GFQ--M-------DE-D--------T--------L--------------L---------G----------------------C-L------W----------Q---------S---N---RN-------------------------SC--------------------T--------A--K----N---------F-----T----H--------------------------------V------F-T--P--F-------G---NCW----T--------F----N----------------------S----------G-------------------------E---D-----GEKD------------------------------------------------VP-IL-K------------Q-----T----------------QP-----GS--N----N-----------GLVM---T-------ID------IL--------QR-------E------------YT-----QH----LQS--------G--YV------E-A----G--LKILVH---D-Q-K------T-------------PP------------------P-I--D-----------S-EGS-AI-------AP-GV------------H-----A-----------------------FV---GVRKI-E-------Y----------S--------------------------NLE------------------------P---------P-------W----G-------K--CDK---------S---------------RR-------------------------L-T----Y---------------YD-----------K---------------------------------------------------------------------------YTL----SG-------------CV-----IE---CR------------A-R-KID-----E-----E---C-----------KC-----------------R-L-----F------------S-H-------------P---------------------------------------G---------------------------------------------------------------------------------------------------------------------------------N-------------------------------------------------------------------------------A--------V----------E------------C---------------------------------T-----------------------------P------------------------T-Q-VK--------------------DC--------A---I-----PV---------------------------I------V---------K----------L------RS---G-------E-------R-AG-------------------------C--------------G--C----------------PLP----C-----N----YSEF-RTS-LSM-A-----------------------------------------T----------------------------------------------L-------PS---------------NNL-------------R----DEI--------------------------------------------------------------------------------------------------------------------------------W-------------------------------------------------------E-E-----------------L--------------------------------RQE----------GIND-----TLPET----------------------------------------------------------------------------------------------------------------------Y------------------I---------------------------------------------------------------------------------------------------------------------------------------------------------------------------------------------------------------------------------------------------------------------------------------------------------------------------------------------------------------------------------------------------------------------------------------------------------------------------------------------------------------------------------R-----------------------------------DN-------W---------------------I--L------LD-----------VYY-----ETLNYEK----YVQS-EAI-T-PS---A----LI--------------SDIGGQLGLF------LGASFI-------TVTEV-LH-Y-----------L--------------------------G
>Bbel_DEG_ENaC_ASIC_XP_019647387_1
A--VW------------------------------------VVLFL-AAF---GVAV----WQ--------------------ISERFVAYF--------------------------------------------------------------------------------------------------------------------------------------------------SY--------------------------------N----T-------------------VT---------------SV-K--------V--EF---K---D-E-----------------------L----------------------D----F---------PA------------VTI----------------------------C--------------N-----------F--------------N-K---------------------------F---------------------------------QL----------------------------------S-K-V-----------------------------------------------------------------------------------------------------------------T------------------------------------PSE------------------LN--------------------------------------------------------------------------------Y---------------I--T-E---V-LD-LS--------------------------------------------------------------------------------------------------------------TGFE---------------------------------------------------GDDT---------------------------------------------------------------------------------------------------------------------------------------------------GELGFDYD----------------------------------------------------------------------------------------------------------------------------------------------------------------------------------------------------------------------------------------------------------------------------------------------------------------------------------------------------------------------------------------------------------------D--------------------Y-----------E-------------------------------------EE---------------------------------------------G---FG--------------------------PE-------------------------------E-DDYS-L-NV-------------------------------------SA-------------------IPS-------NF----------------DL-----------------ADLT----------------L------------------------------------NA------------------------------------------------------------------------------------------GFV--L-------DE-T--------T--------L--------------Q---------D----------------------C-R------W----------R---------G---K---R---------------------------C--------------------Y--------A--D----N---------F-----T----H--------------------------------A------F-T--S--Y-------G---NCW----T--------F----N----------------------S----------N-----------------------------D-----D----------------------------------------------------K-IL-R------------Q-----T----------------IP-----GS--G----N-----------GLYL---V-------ID------VQ--------QE-------Q------------YT-----EK----PPS--------G--NS------D-A----G--LKFLVH---P-L-A------E-------------PP------------------K-I--D-----------S-QGT-AV-------QP-GT------------H-----A-----------------------YA---SIQNI-L-------Y----------K--------------------------NEI------------------------P---------P-------W----G-------T--CDP---------T---------------WR-------------------------L-D----N---------------YD-----------T---------------------------------------------------------------------------YTK----TG-------------CL-----LE---CR------------A-E-WVK-----K-----D---C-----------GC-----------------R-T-----V------------S-M-------------P---------------------------------------G---------------------------------------------------------------------------------------------------------------------------------N-------------------------------------------------------------------------------A--------T----------Y------------C---------------------------------S-----------------------------P------------------------T-Q-LT--------------------QC--------V---K-----TV---------------------------V------G---------K----------L------AD---G-------R-------Y--P-------------------------C--------------E--C----------------PTP----C-----V----ANTF-PTT-VSY-A-----------------------------------------A----------------------------------------------W-------PS---------------ISA-------------Q----DYY--------------------------------------------------------------------------------------------------------------------------------T-------------------------------------------------------N-L-----------------F-------------------N-------------------------------------HT-------------------------A-------------------------------------------------------------------------------------------EY------------------L---------------------------------------------------------------------------------------------------------------------------------------------------------------------------------------------------------------------------------------------------------------------------------------------------------------------------------------------------------------------------------------------------------------------------------------------------------------------------------------------------------------------------------Q-----------------------------------RN-------F---------------------V--V------MD-----------LYY-----AQLNYQE----VIQT-RQY-T-VG---S----FL--------------GDFGGQLGLF------LGASVI-------TIAEF-IE-Y-----------I--------------------------V
>Bbel_DEG_ENaC_ASIC_XP_019647212_1
L--LW------------------------------------AVLFL-GMF---GVAT----WQ--------------------ITERFVAYF--------------------------------------------------------------------------------------------------------------------------------------------------QF--------------------------------D----T-------------------VT---------------NM-K--------V--EF---R---D-V-----------------------L----------------------D----F---------PT------------VTI----------------------------C--------------N-----------F--------------N-K---------------------------Y---------------------------------RD----------------------------------S-Q-I-----------------------------------------------------------------------------------------------------------------T------------------------------------EEE------------------EQ--------------------------------------------------------------------------------Y---------------V--S-T---L-LE-GS--------------------------------------------------------------------------------------------------------------TGFS---------------------------------------------------DYD--------------------------------------------------------------------------------------------------------------------------------------------------------YDAD----------------------------------------------------------------------------------------------------------------------------------------------------------------------------------------------------------------------------------------------------------------------------------------------------------------------------------------------------------------------------------------------------------------Y--------------------Y-----------D-------------------------------------DD---------------------------------------------G---DG--------------------------EY-------------------------------Q-YSYD-W-NN-------------------------------------TG-------------------IPD-------DF----------------NL-----------------AEFT----------------L------------------------------------RA------------------------------------------------------------------------------------------GFD--I--------H-T--------S--------L--------------K---------H----------------------C-L------W----------R---------G---Q---T---------------------------C--------------------N--------S--D----N---------F-----T----H--------------------------------I------F-T--S--F-------G---NCW----M--------F----N----------------------A----------------------------------------------E----------------------------------------------------G-RM-N------------Q-----T----------------IS-----GV--G----N-----------GLQV---A-------ID------IQ--------QD-------E------------YT-----EN----APT--------G--NL------D-A----G--IRFIVH---S-P-S------E-------------PP------------------K-V--D-----------T-QGI-SV-------GP-GI------------H-----A-----------------------YA---SISKI-E-------F----------R--------------------------NEI------------------------P---------P-------W----G-------Q--CDP---------G---------------RA-------------------------L-Q----Y---------------YS-----------G---------------------------------------------------------------------------YTK----TG-------------CL-----LE---CR------------A-D-HVA-----D-----E---C-----------GC-----------------R-T-----V------------S-M-------------P---------------------------------------G---------------------------------------------------------------------------------------------------------------------------------T-------------------------------------------------------------------------------L--------D----------Y------------C---------------------------------Q-----------------------------P------------------------A-V-VT--------------------GC--------V---K-----TT---------------------------I------A---------E----------L------KT---G-------K-------R--S-------------------------C--------------N--C----------------PTP----C-----S----ATAY-PAT-LSY-G-----------------------------------------G----------------------------------------------W-------PS---------------SST-------------M----DYF--------------------------------------------------------------------------------------------------------------------------------T-------------------------------------------------------D-L-----------------L-------------------N-------------------------------------KT-------------------------E-------------------------------------------------------------------------------------------QE------------------I---------------------------------------------------------------------------------------------------------------------------------------------------------------------------------------------------------------------------------------------------------------------------------------------------------------------------------------------------------------------------------------------------------------------------------------------------------------------------------------------------------------------------------K-----------------------------------DN-------I---------------------V--L------LD-----------VYY-----QQLNLQT----VQQR-RAI-S-TN---A----LL--------------GDLGGQLGLF------LGASVI-------TIIEF-LE-F-----------L--------------------------V
>Bbel_DEG_ENaC_ASIC_XP_019616080_1
L--IW------------------------------------LAVFL-ACF---GVAA----WQ--------------------ITETVIRYF--------------------------------------------------------------------------------------------------------------------------------------------------QF--------------------------------N----T-------------------VT---------------NI-K--------L--EF---E---D-E-----------------------L----------------------I----F---------PA------------VTI----------------------------C--------------N-----------F--------------N-R---------------------------F---------------------------------EE----------------------------------N-R-L-----------------------------------------------------------------------------------------------------------------E------------------------------------ADT------------------QA--------------------------------------------------------------------------------Y---------------L--S-A---L-L------------------------------------------------------------------------------------------------------------------YGFE---------------------------------------------------LPE-----------------------------------------------------------------------------------------------------------------------------------------------------PVGVYYD----------------------------------------------------------------------------------------------------------------------------------------------------------------------------------------------------------------------------------------------------------------------------------------------------------------------------------------------------------------------------------------------------------------P--------------------V-----------N-------------------------------------D----------------------------------------------------------------------------------------------------------------------V-LV-------------------------------------NP-------------------VRD-------NL----------------DP-----------------VNTT----------------L------------------------------------EA------------------------------------------------------------------------------------------GWQ--L--V----KN-W--------N--------F--------------Y---------V----------------------C-Q------F----------K---------G---E---D---------------------------C--------------------D--------V--V----D---------F-----E----H--------------------------------V------F-T--T--Y-------G---NCY----T--------F----N----------------------A----------V-------------------------VD--P-----D----------------------------------------------------N-PR-R------------Q-----K----------------LP-----GA--G----N-----------GLKL---Y-------FN------IQ--------SE-------F------------YT-----ED----PAQ--------G--GS-D----D-V----G--LKVLIH---D-Q-K------E-------------PP------------------K-M--D-----------T-QGI-AV-------GP-GS------------H-----A-----------------------YI---AMSKV-E-------Y----------I--------------------------NEI------------------------P---------P-------W----G-------E--CQ----------D---------------LK-------------------------L-E----Y---------------YE-----------N---------------------------------------------------------------------------YTL----TG-------------CL-----LE---CR------------T-K-HVY-----A-----Q---C-----------GC-----------------R-L-----F------------Y-L-------------P---------------------------------------G---------------------------------------------------------------------------------------------------------------------------------G-------------------------------------------------------------------------------N--------D----------Y------------C---------------------------------D-----------------------------P------------------------R-A-IA--------------------DC--------A---L-----DT---------------------------L------K---------A----------V------TA---G-------N-------F--T-------------------------C--------------D--C----------------PTP----C-----D----IAHF-QTS-VSY-A-----------------------------------------G----------------------------------------------W-------PN---------------KLT-------------A----AHW--------------------------------------------------------------------------------------------------------------------------------L-------------------------------------------------------T-E-----------------L-------------------NLWDVW-----------------------------DEQSA-------------------------T-------------------------------------------------------------------------------------------DY------------------M---------------------------------------------------------------------------------------------------------------------------------------------------------------------------------------------------------------------------------------------------------------------------------------------------------------------------------------------------------------------------------------------------------------------------------------------------------------------------------------------------------------------------------R-----------------------------------QN-------W---------------------I--V------LD-----------IYY-----SELNYQV----IEQQ-REM-T-EG---D----LL--------------SNIGGQLGLF------IGASVI-------TLFEF-VE-Y-----------L--------------------------I
>Bbel_DEG_ENaC_ASIC_XP_019627131_1
L--VW------------------------------------TVFFL-VAF---GYAV----YL--------------------ITQTFISYF--------------------------------------------------------------------------------------------------------------------------------------------------NW--------------------------------D----T-------------------IT---------------DV-K--------L--EF---S---E-S-----------------------L----------------------E----F---------PA------------VTL----------------------------C--------------N-----------F--------------N-K---------------------------Y---------------------------------ER----------------------------------KSE-V-----------------------------------------------------------------------------------------------------------------S------------------------------------QNF------------------DAID------------------------------------------------------------------------------Y---------------M--S-P---I-IG-----------------------------------------------------------------------------------------------------------------NAF----------------------------------------------------LPDT------------------------------------------------------------------------------------------------------------------------------------------------------G------------------------------------------------------------------------------------------------------------------------------------------------------------------------------------------------------------------------------------------------------------------------------------------------------------------------------------------------------------------------------------------------------------------------------------------------------------------------------------------------------------------------------------------G---DI--------------------------P---------------------------------------Q-AQ-------------------------------------TD-------------------VPY-------SV----------------NL-----------------RSIT----------------D------------------------------------FS------------------------------------------------------------------------------------------GFR--L-------DA-D--------S--------L--------------M---------D----------------------C-T------W----------K---------G---V---R---------------------------C--------------------Y--------A--E----N---------F-----T----Q--------------------------------V------Y-T--T--F-------G---VCY----I--------F----N----------------------A----------A-------------------------S---G----------------------------------------------------------Q-NL-V------------Q-----T----------------IP-----GA--G----N-----------GLHL---V-------VD------VK--------KD-------L------------YS-----ED----LEA--------G--GN-S----D-V----G--LKLHVH---P-K-Y------E-------------PP------------------E-L--Q-----------T-QGI-AV-------GP-GN------------H-----A-----------------------YV---GISQV-T-------Y----------V--------------------------NEI------------------------P---------P-------W----G-------I--CE----------T---------------VQ-------------------------L-D----H---------------YE-----------R---------------------------------------------------------------------------YTF----SA-------------CM-----LE---CK------------A-H-HVQ-----D-----E---C-----------SC-----------------T-A-----L------------E-L-------------I---------------------------------------G---------------------------------------------------------------------------------------------------------------------------------S-------------------------------------------------------------------------------VQLES--DPQ----------I------------C---------------------------------S-----------------------------P------------------------R-Q-IA--------------------DC--------V---N-----SV---------------------------Y------Q---------R----------I------QT---G-------D-------L--P-------------------------C--------------Y--C----------------PTP----C-----E----IVEY-DTT-VSY-A-----------------------------------------G----------------------------------------------W-------PN---------------PKA-------------S----ESL--------------------------------------------------------------------------------------------------------------------------------I-------------------------------------------------------R-D-----------------Y-------------------P------------------------------------DRS-------------------------L-------------------------------------------------------------------------------------------DY------------------L---------------------------------------------------------------------------------------------------------------------------------------------------------------------------------------------------------------------------------------------------------------------------------------------------------------------------------------------------------------------------------------------------------------------------------------------------------------------------------------------------------------------------------K-----------------------------------EN-------W---------------------V--V------FD-----------VYY-----KQLNFQK----IEQK-RKT-S-VE---G----LL--------------SILGGCLGLC------IGASVV-------SITEF-AY-Y-----------L--------------------------L
>Bbel_DEG_ENaC_ASIC_XP_019627136_1
L--IW------------------------------------TCIFL-GCL---GYAS----YL--------------------ITETFLAYF--------------------------------------------------------------------------------------------------------------------------------------------------SY--------------------------------D----T-------------------VT---------------DV-S--------L--KF---E---K-S-----------------------M----------------------D----F---------PA------------VTF----------------------------C--------------N-----------F--------------N-K---------------------------Y---------------------------------AF----------------------------------R-K-V-----------------------------------------------------------------------------------------------------------------A------------------------------------GNP------------------RINV------------------------------------------------------------------------------Y---------------L--E-P---L-Y-------------------------------------------------------------------------------------------------------------------AFPK-----------------------------------------------RFGLVGT------------------------------------------------------------------------------------------------------------------------------------------------------GVFYN----------------------------------------------------------------------------------------------------------------------------------------------------------------------------------------------------------------------------------------------------------------------------------------------------------------------------------------------------------------------------------------------------------------------------------------------------------------------------------------D---------------------------------------------G---PT--------------------------P-----------------------------------------TP-------------------------------------TP-------------------TPF-------YY----------------DL-----------------AGIT----------------E------------------------------------YA------------------------------------------------------------------------------------------GFQ--L-------Q--D--------G--------L--------------V---------D----------------------C-S------W----------R---------G---E---P---------------------------C--------------------G--------I--K----N---------F-----T----R--------------------------------T------L-S--Q--F-------G---NCY----V--------F----N----------------------G----------D-------------------------I---G-----T----------------------------------------------------E-SV-K------------Q-----T----------------IS-----GS--G----N-----------GLHL---V-------IN------VQ--------AD-------Q------------YS-----ED----PTQ--------G--GS-S----D-V----G--LKVHVH---P-R-G------E-------------PA------------------K-M--D-----------T-QGI-AI-------GP-GT------------H-----A-----------------------YV---GISKI-K-------Y----------K--------------------------NEI------------------------P---------P-------W----G-------K--CE----------E---------------KE-------------------------L-Q----H---------------FD-----------T---------------------------------------------------------------------------YTL----TG-------------CL-----LE---CR------------A-H-WVE-----T-----M---C-----------NC-----------------T-A-----M------------E-L-------------P---------------------------------------G---------------------------------------------------------------------------------------------------------------------------------N-------------------------------------------------------------------------------M--------E----------I------------C---------------------------------E-----------------------------P------------------------L-T-VV--------------------NC--------V---T-----SV---------------------------Y------N---------L----------I------TR---G-------R-------L--P-------------------------C--------------Q--C----------------PTP----C-----E----LGTY-GKS-VSY-A-----------------------------------------G----------------------------------------------W-------PN---------------PGAA-----------MS----PSL--------------------------------------------------------------------------------------------------------------------------------I-------------------------------------------------------D-K-----------------L-------------------G------------------------------------QD----------------------------------------------------------------------------------------------------------------------EF------------------L---------------------------------------------------------------------------------------------------------------------------------------------------------------------------------------------------------------------------------------------------------------------------------------------------------------------------------------------------------------------------------------------------------------------------------------------------------------------------------------------------------------------------------E-----------------------------------RN-------Y---------------------C--A------FD-----------VFY-----KSLNSKS----IIQK-RAM-T-EE---D----LL--------------SAIGGSLGLF------IGASII-------TVAEI-VE-Y-----------L--------------------------I
>Bbel_DEG_ENaC_ASIC_XP_019626993_1
A--LW------------------------------------VLVIL-GSY---AGFA----FM--------------------FSSMIMDYF--------------------------------------------------------------------------------------------------------------------------------------------------RY--------------------------------D----T-------------------IT---------------DT-K--------L--KF---A---D-A-----------------------I----------------------P----F---------PA------------VTI----------------------------C--------------N-----------M--------------N-K---------------------------F---------------------------------DS----------------------------------T-K-L-----------------------------------------------------------------------------------------------------------------K------------------------------------LVE------------------WS--------------------------------------------------------------------------------Y---------------L--S-P---L-L------------------------------------------------------------------------------------------------------------------LGKE--------------------------------------------------------------------------------------------------------------------------------------------------------------------------------------------------------------YSTSEL----------------------------------------------------------------------------------------------------------------------------------------------------------------------------------------------------------------------------------------------------------------------LTL-------------------------------------------------------------------------------------------------------------------------------------G--------------------L-----------Q-------------------------------------PDET------------------------------------------IN---SS---------------------------------------------------------------------------------------------------------------------------------IA-------NI----------------SI-----------------KDFV----------------L------------------------------------EN------------------------------------------------------------------------------------------GFD--I-------NQ-D--------R--------M--------------A---------L----------------------C-Y------W----------R---------N---E---A---------------------------C--------------------S--------Y--L----N---------F-----T----H--------------------------------S------Y-T--F--F-------G---NCF----T--------F----N----------------------S----------D-------------------------KS-------------------------------------------------------------N-ML-W------------Q-----T----------------ME-----GH--G----N-----------GMMV---F-------ID------IR--------AE-------E------------YT-----EN----FFS--------Y--GN-S----E-V----G--LKLLVH---D-Q-D------E-------------PP------------------Q-M--D-----------A-KGI-AL-------AP-GN------------H-----A-----------------------FI---TVKRT-V-------Y----------E--------------------------NHG------------------------P---------P-------W----G-------N--CQ----------D---------------LQ-------------------------L-E----Y---------------YD-----------T---------------------------------------------------------------------------YTL----PA-------------CY-----LE---CR------------S-K-HVV-----A-----N---C-----------SC-----------------R-P-----F------------F-L-------------P---------------------------------------G---------------------------------------------------------------------------------------------------------------------------------T-------------------------------------------------------------------------------A--------P----------F------------C---------------------------------D-----------------------------P------------------------T-Q-IV--------------------QC--------V---I-----RV---------------------------M------A---------K----------V------TS---G-------E-------L--K-------------------------C--------------N--C----------------PVP----C-----S----MTKY-STS-VSY-S-----------------------------------------G----------------------------------------------W-------PN---------------KLT-------------K----DYI--------------------------------------------------------------------------------------------------------------------------------V-------------------------------------------------------R-T-----------------Y--------------------------------------------------------SQT-------------------------K-------------------------------------------------------------------------------------------DY------------------M---------------------------------------------------------------------------------------------------------------------------------------------------------------------------------------------------------------------------------------------------------------------------------------------------------------------------------------------------------------------------------------------------------------------------------------------------------------------------------------------------------------------------------R-----------------------------------EN-------G---------------------V--V------FS-----------VFY-----EQLNYER----VREL-KAM-D-GG---Q----LA--------------SNIGGMMGLF------IGASLL-------TILEV-WE-Y-----------L--------------------------W
>Bbel_DEG_ENaC_ASIC_XP_019623715_1
V--LW------------------------------------VIAIL-GSY---TGFG----YM--------------------FGSMMASYF--------------------------------------------------------------------------------------------------------------------------------------------------KY--------------------------------D----T-------------------IT---------------DT-T--------L--EF---A---D-E-----------------------L----------------------L----F---------PA------------VTI----------------------------C--------------N-----------M--------------N-K---------------------------F---------------------------------DS----------------------------------D-K-L-----------------------------------------------------------------------------------------------------------------Q------------------------------------VAD------------------WS--------------------------------------------------------------------------------Y---------------L--S-L---F-L------------------------------------------------------------------------------------------------------------------YGIQ--------------------------------------------------------------------------------------------------------------------------------------------------------------------------------------------------------------ADIPTI----------------------------------------------------------------------------------------------------------------------------------------------------------------------------------------------------------------------------------------------------------------------LAL-------------------------------------------------------------------------------------------------------------------------------------G--------------------V-----------P-------------------------------------LDET------------------------------------------VN---ST---------------------------------------------------------------------------------------------------------------------------------MT-------GV----------------KI-----------------EDLV----------------L------------------------------------AK------------------------------------------------------------------------------------------GFN--V-------SP-N--------R--------M--------------S---------L----------------------C-W------W----------R---------G---T---N---------------------------C--------------------S--------E--R----N---------F-----T----H--------------------------------S------F-G--H--Y-------G---NCY----T--------F----N----------------------A----------D-------------------------AD-------------------------------------------------------------N-PL-K------------Q-----T----------------MP-----GA--V----N-----------GFMA---F-------VD------IK--------ED-------K------------YT-----ES----FLV--------S--GN-A----E-V----G--LKLLVH---D-P-R------E-------------PP------------------M-M--D-----------T-QGI-AL-------AP-GN------------H-----A-----------------------FI---AIKQI-L-------Y----------E--------------------------NHV------------------------P---------P-------W----G-------V--CK----------D---------------LQ-------------------------L-E----Y---------------YD-----------T---------------------------------------------------------------------------YTL----NG-------------CY-----LE---CR------------S-K-HLV-----R-----N---C-----------SC-----------------R-P-----Y------------D-L-------------P---------------------------------------G---------------------------------------------------------------------------------------------------------------------------------T-------------------------------------------------------------------------------A--------P----------S------------C---------------------------------D-----------------------------P------------------------R-T-MF--------------------TC--------V---R-----AV---------------------------L------A---------Q----------V------IT---G-------D-------L--K-------------------------C--------------D--C----------------PVP----C-----R----MTSY-STS-LSF-A-----------------------------------------G----------------------------------------------F-------PN---------------KHT-------------R----EYL--------------------------------------------------------------------------------------------------------------------------------S-------------------------------------------------------P-L-----------------L--------------------------------------------------------GME-------------------------P-------------------------------------------------------------------------------------------SY------------------M---------------------------------------------------------------------------------------------------------------------------------------------------------------------------------------------------------------------------------------------------------------------------------------------------------------------------------------------------------------------------------------------------------------------------------------------------------------------------------------------------------------------------------G-----------------------------------DN-------G---------------------V--V------FS-----------VFY-----EKLNYQK----IRQL-KAM-E-EG---Q----LA--------------SNIGGMMGLF------LGASVL-------SLLEV-CE-Y-----------L--------------------------L
>Bbel_DEG_ENaC_ASIC_XP_019623829_1
V--LW------------------------------------VIAIL-GSY---TGFG----YM--------------------FGSMMASYF--------------------------------------------------------------------------------------------------------------------------------------------------KY--------------------------------D----T-------------------IT---------------DT-T--------L--EF---A---D-E-----------------------L----------------------L----F---------PA------------VTI----------------------------C--------------N-----------M--------------N-K---------------------------F---------------------------------DS----------------------------------D-K-L-----------------------------------------------------------------------------------------------------------------Q------------------------------------VAD------------------WS--------------------------------------------------------------------------------Y---------------L--S-L---F-L------------------------------------------------------------------------------------------------------------------YGIQ--------------------------------------------------------------------------------------------------------------------------------------------------------------------------------------------------------------ADIPTI----------------------------------------------------------------------------------------------------------------------------------------------------------------------------------------------------------------------------------------------------------------------LAL-------------------------------------------------------------------------------------------------------------------------------------G--------------------M-----------Q-------------------------------------PDET------------------------------------------VN---ST---------------------------------------------------------------------------------------------------------------------------------MT-------GV----------------KI-----------------EDLV----------------L------------------------------------AK------------------------------------------------------------------------------------------GFN--L-------SS-N--------R--------M--------------P---------L----------------------C-L------W----------R---------G---A---Y---------------------------C--------------------S--------E--Q----N---------F-----T----H--------------------------------S------F-G--H--Y-------G---NCY----T--------F----N----------------------A----------D-------------------------AD-------------------------------------------------------------N-QL-K------------Q-----T----------------TE-----GA--H---GN-----------GFTA---F-------VD------IK--------ED-------K------------YT-----ES----FLV--------S--GN-A----E-V----G--LKLLVH---D-P-R------E-------------PP------------------M-M--D-----------T-QGI-AL-------AP-GN------------H-----A-----------------------FI---AIKQI-L-------Y----------E--------------------------NHV------------------------P---------P-------W----G-------V--CK----------D---------------LQ-------------------------L-E----Y---------------YD-----------T---------------------------------------------------------------------------YTL----NG-------------CY-----LE---CR------------S-K-HVV-----R-----N---C-----------SC-----------------R-P-----Y------------D-L-------------P---------------------------------------G---------------------------------------------------------------------------------------------------------------------------------T-------------------------------------------------------------------------------A--------P----------S------------C---------------------------------D-----------------------------P------------------------R-T-MF--------------------TC--------V---R-----AV---------------------------L------A---------Q----------V------IT---G-------D-------L--K-------------------------C--------------D--C----------------PVP----C-----R----MTSY-STS-LSF-A-----------------------------------------G----------------------------------------------F-------PN---------------KHT-------------R----NYL--------------------------------------------------------------------------------------------------------------------------------A-------------------------------------------------------P-L-----------------L--------------------------------------------------------GME-------------------------P-------------------------------------------------------------------------------------------GY------------------M---------------------------------------------------------------------------------------------------------------------------------------------------------------------------------------------------------------------------------------------------------------------------------------------------------------------------------------------------------------------------------------------------------------------------------------------------------------------------------------------------------------------------------A-----------------------------------DN-------G---------------------V--V------FS-----------VFY-----EKLNYQK----IRQL-KAM-D-EG---Q----LS--------------SNIGGMMGLF------LGASVL-------SLLEV-CE-Y-----------L--------------------------L
>Bbel_DEG_ENaC_ASIC_XP_019634828_1
V--LW------------------------------------VVAIL-GSY---SGFA----YM--------------------FSSMIIDYF--------------------------------------------------------------------------------------------------------------------------------------------------SY--------------------------------R----T-------------------IT---------------DT-K--------L--EF---A---E-D-----------------------L----------------------T----F---------PA------------VTI----------------------------C--------------N-----------M--------------N-K---------------------------F---------------------------------DE----------------------------------S-K-L-----------------------------------------------------------------------------------------------------------------K------------------------------------IID------------------FS--------------------------------------------------------------------------------Y---------------L--S-L---F-L------------------------------------------------------------------------------------------------------------------YGVQ--------------------------------------------------------------------------------------------------------------------------------------------------------------------------------------------------------------LDVDAI----------------------------------------------------------------------------------------------------------------------------------------------------------------------------------------------------------------------------------------------------------------------LAS---------------------P---------------------------------------------------------------------------------------------------------------G--------------------A-----------Y-------------------------------------PDET------------------------------------------VN---ST---------------------------------------------------------------------------------------------------------------------------------LE-------GV----------------TV-----------------GDLL----------------L------------------------------------EK------------------------------------------------------------------------------------------GFN--L-------QW-P--------R--------M--------------P---------L----------------------C-K------W----------K---------G---N---P---------------------------C--------------------T--------Q--Q----D---------F-----N----H--------------------------------S------F-G--Y--Y-------G---NCY----T--------F----N----------------------A----------D-------------------------AN-------------------------------------------------------------S-PL-K------------Q-----T----------------IQ-----GS--G----N-----------GFVA---F-------VD------LK--------VN-------D------------YT-----ES----YYA--------S--GN-S----E-V----G--LKLLLH---D-Q-N------E-------------PP------------------M-M--D-----------T-QGI-AL-------AP-GS------------H-----A-----------------------FI---AAKRT-L-------Y----------E--------------------------NHV------------------------P---------P-------W----G-------V--CQ----------D---------------LQ-------------------------L-E----Y---------------YD-----------T---------------------------------------------------------------------------YTL----NG-------------CY-----LE---CR------------S-K-HVV-----R-----N---C-----------SC-----------------R-P-----Y------------D-L-------------P---------------------------------------G---------------------------------------------------------------------------------------------------------------------------------T-------------------------------------------------------------------------------A--------P----------S------------C---------------------------------D-----------------------------P------------------------N-T-MF--------------------SC--------V---R-----AV---------------------------L------D---------Q----------V------TR---G-------E-------L--E-------------------------C--------------N--C----------------PVP----C-----S----MTAY-SMS-VSY-A-----------------------------------------G----------------------------------------------W-------PN---------------KLT-------------G----EYI--------------------------------------------------------------------------------------------------------------------------------S-------------------------------------------------------P-L-----------------W--------------------------------------------------------GST-------------------------G-------------------------------------------------------------------------------------------EY------------------L---------------------------------------------------------------------------------------------------------------------------------------------------------------------------------------------------------------------------------------------------------------------------------------------------------------------------------------------------------------------------------------------------------------------------------------------------------------------------------------------------------------------------------E-----------------------------------LN-------G---------------------V--M------FS-----------VYY-----EKLNYQK----ITEL-KAM-D-GG---Q----LA--------------SNIGGMMGLF------IGASLL-------TVLEV-WE-Y-----------L--------------------------W
>Bbel_DEG_ENaC_ASIC_XP_019613553_1
Y--LW------------------------------------ILAIL-ASN---GAFA----YM--------------------FISMLQDYF--------------------------------------------------------------------------------------------------------------------------------------------------KY--------------------------------H----T-------------------IT---------------DM-T--------L--EF---A---D-E-----------------------I----------------------T----F---------PA------------VTI----------------------------C--------------N-----------Y--------------N-R---------------------------V---------------------------------DL----------------------------------D-L-A-----------------------------------------------------------------------------------------------------------------T------------------------------------MEE------------------LQ--------------------------------------------------------------------------------Y---------------L--S-P---M-L------------------------------------------------------------------------------------------------------------------YGSS--------------------------------------------------------------------------------------------------------------------------------------------------------------------------------------------------------------MDEAAL----------------------------------------------------------------------------------------------------------------------------------------------------------------------------------------------------------------------------------------------------------------------RAW-LD-L---------------PA---------------------------------------------------------------------------------------------------------------A--------------------D-----------N-------------------------------------SSSA------------------------------------------VN---ST--------------------------SA-------------------------------T-T------------------------------------------------------------------PTT-------GF----------------NV-----------------ADII----------------R------------------------------------RK------------------------------------------------------------------------------------------GFD--L--GIGSRGW-P--------R--------M--------------V---------G----------------------C-T------F----------K---------G---Q---L---------------------------C--------------------N--------S--E----N---------F-----T----H--------------------------------S------Y-S--V--Y-------G---NCY----T--------F----N----------------------G----------D-------------------------RS-------------------------------------------------------------S-PL-Q------------Q-----T----------------ME-----GT--GFPSSN-----------GLQI---I-------LD------VM--------DQ-------F------------ST-----ET----VST--------G--GH-G----E-V----G--IRVLLH---D-Q-T------E-------------PP------------------V-M--D-----------S-QAV-AL-------AP-GN------------H-----A-----------------------FM---AVRQT-R-------Y----------R--------------------------NHE------------------------P---------P-------W----G-------K--CG----------E---------------LQ-------------------------L-V----H---------------YD-----------P---------------------------------------------------------------------------YTL----PA-------------CL-----LE---CR------------S-R-HVE-----Q-----A---C-----------QC-----------------T-P-----Y------------F-L-------------P---------------------------------------G---------------------------------------------------------------------------------------------------------------------------------T-------------------------------------------------------------------------------A--------T----------P------------C---------------------------------E-----------------------------P------------------------Q-P-IF--------------------QC--------V---N-----QV---------------------------L------N---------Q----------L------VA---G-------E-------L--K-------------------------C--------------D--C----------------PIP----C-----T----MTKY-GAS-VTY-A-----------------------------------------G----------------------------------------------Y-------PN---------------RLT-------------K----KSY--------------------------------------------------------------------------------------------------------------------------------N-------------------------------------------------------A-A-----------------Y--------------------------------------------------------NLT-------------------------P-------------------------------------------------------------------------------------------DY------------------I---------------------------------------------------------------------------------------------------------------------------------------------------------------------------------------------------------------------------------------------------------------------------------------------------------------------------------------------------------------------------------------------------------------------------------------------------------------------------------------------------------------------------------R-----------------------------------EN-------G---------------------V--V------LD-----------IYY-----DTLNYQK----ISQL-KAV-D-SG---Q----LA--------------SNMGGMMGLF------IGASVM-------TILEV-AE-Y-----------L--------------------------G
>Bbel_DEG_ENaC_ASIC_XP_019614578_1
-----------------------------------------------------------------------------------MVEMLQSYF--------------------------------------------------------------------------------------------------------------------------------------------------TH--------------------------------G----T-------------------VT---------------DV-T--------L--EF---V---P-E-----------------------V----------------------R----F---------PA------------VTI----------------------------C--------------N-----------L--------------N-K---------------------------F---------------------------------ED----------------------------------K-A-L-----------------------------------------------------------------------------------------------------------------T------------------------------------VEE------------------KH--------------------------------------------------------------------------------Y---------------L--S-Y---I-L------------------------------------------------------------------------------------------------------------------YGVQ--------------------------------------------------------------------------------------------------------------------------------------------------------------------------------------------------------------EDIDVI----------------------------------------------------------------------------------------------------------------------------------------------------------------------------------------------------------------------------------------------------------------------AGA-------------------------------------------------------------------------------------------------------------------------------------P--------------------V-----------N-------------------------------------NKYT------------------------------------------PN---ST--------------------------DA-------------------------------N-VTTE-T-PR-------------------------------------TEAP----------------HTHG-------SF----------------SV-----------------DSIT----------------R------------------------------------EK------------------------------------------------------------------------------------------GFR--L--G-------N--------D--------M--------------H---------V----------------------C-T------W----------M---------G---Q---T---------------------------C--------------------T--------E--L----D---------F-----T----H--------------------------------S------F-S--T--Y-------G---NCY----T--------F----N----------------------A----------S-------------------------PE-------------------------------------------------------------N-PI-N------------Q-----T----------------IP-----GS--G----Y-----------GLSV---M-------ID------IK--------SH-------L------------YT-----ENP---LLP--------G--GT-A----D-V----G--LKLLVH---D-Q-N------E-------------PP------------------K-M--D-----------T-QGI-AV-------AP-GS------------H-----A-----------------------YI---AIRQI-Q-------Y----------Q--------------------------NHI------------------------P---------P-------W----G-------V--CQ----------D---------------LQ-------------------------L-E----Y---------------YD-----------T---------------------------------------------------------------------------YTL----TG-------------CQ-----LE---CR------------S-K-YVV-----Q-----N---C-----------TC-----------------R-P-----I------------Y-L-------------P---------------------------------------G---------------------------------------------------------------------------------------------------------------------------------D-------------------------------------------------------------------------------A--------P----------Y------------C---------------------------------E-----------------------------P------------------------A-D-VA--------------------HC--------V---R-----PV---------------------------E------A---------A----------V------TS---G-------A-------L--P-------------------------C--------------D--C----------------PVP----C-----S----LMTY-RTS-SSY-A-----------------------------------------K----------------------------------------------W-------PN---------------NKA-------------D----VVY--------------------------------------------------------------------------------------------------------------------------------T-------------------------------------------------------T-A-----------------F--------------------------------------------------------GLS-------------------------P-------------------------------------------------------------------------------------------GY------------------M---------------------------------------------------------------------------------------------------------------------------------------------------------------------------------------------------------------------------------------------------------------------------------------------------------------------------------------------------------------------------------------------------------------------------------------------------------------------------------------------------------------------------------A-----------------------------------DN-------S---------------------V--V------FD-----------VYY-----EELNYEI----ISQL-KAM-D-SG---Q----LA--------------SDLGGQMGLF------IGASIL-------TLLEI-FE-Y-----------L--------------------------G
>Bbel_DEG_ENaC_ASIC_XP_019621445_1
A--LW------------------------------------TLIFL-AAF---GLCT----WQ--------------------IVDRFNNYF--------------------------------------------------------------------------------------------------------------------------------------------------AY--------------------------------R----T-------------------GT---------------EI-N--------V--QL---E---S-E-----------------------L----------------------T----F---------PA------------VTI----------------------------C--------------D-----------F--------------N-R---------------------------I---------------------------------RG----------------------------------S-G-V-----------------------------------------------------------------------------------------------------------------T------------------------------------END------------------LA--------------------------------------------------------------------------------Y---------------L--G-A---L-YQ-I---------------------------------------------------------------------------------------------------------------AALV-------------------------------------------------------------------------------------------------------------------------------------------------------------------------------------------------------------SDPVA----------------------------------------------------------------------------------------------------------------------------------------------------------------------------------------------------------------------------------------------------------------------------------------------------------------------------------------------------------------------------------------------------------------L--------------------R-----------N-------------------------------------LSES------------------------------------------ID---WD--------------------------AF-------------------------------N--------------------------------------------------------------------ASA-------GL------------V--EDF-----------------PGFV----------------R------------------------------------RN------------------------------------------------------------------------------------------GFV--L-------DN-V--------T--------L--------------A---------E----------------------C-S------W----------R---------G---S---R---------------------------C--------------------Y--------A--E----N---------F-----T----H--------------------------------V------F-T--E--Y-------G---NCW----T--------F----N----------------------S----------E-------------------------KN-------------------------------------------------------------S-PL-R------------Q-----T----------------SP-----GA--G----N-----------GLKL---I-------LD------IQ--------TH-------E------------YT-----ED----PFI--------G--NL------E-Y----G--LVFQVH---D-Q-Y------E-------------PP------------------R-P--E-----------L-VGT-AV-------AP-GS------------H-----T-----------------------YA---STFQT-H-------V----------K--------------------------NQQ------------------------A---------P-------W----G-------Q--CDP---------R---------------KD-------QN----------F-----L-K----Y---------------FD-----------K---------------------------------------------------------------------------YTL----AG-------------CL-----LE---CR------------A-E-IVV-----R-----A---C-----------NC-----------------R-P-----L------------Y-Y-------------P---------------------------------------G------------------------------------------------------------------------------------------------------------------------------------------------------------------------------------------------------------------------DVD----------Y------------C---------------------------------T-----------------------------A------------------------L-E-LT--------------------TC--------A---L-----PT---------------------------L------A---------T----------F------LS---ET-----NE-------F-DF-------------------------C--------------G--C----------------TVP----C-----E----YTSY-SSQ-VSY-A-----------------------------------------G----------------------------------------------Y-------PS---------------LKA-------------A----EFY--------------------------------------------------------------------------------------------------------------------------------E-------------------------------------------------------T-T-----------------F--------------------------------------------------------NYS-------------------------R-------------------------------------------------------------------------------------------GY------------------M---------------------------------------------------------------------------------------------------------------------------------------------------------------------------------------------------------------------------------------------------------------------------------------------------------------------------------------------------------------------------------------------------------------------------------------------------------------------------------------------------------------------------------S-----------------------------------TN-------V---------------------V--L------LD-----------VYY-----HELRSTS----WEQF-KAV-E-ES---G----LI--------------SDVGGQLGFF------IGCSVI-------TLWEF-LE-Y-----------L--------------------------A
>Bbel_DEG_ENaC_ASIC_XP_019621443_1
L--LW------------------------------------VLVFL-GSF---SVCV----WW--------------------IADRVGNYY--------------------------------------------------------------------------------------------------------------------------------------------------GF--------------------------------R----T-------------------NT---------------EI-S--------R--RF---E---D-K-----------------------L----------------------I----F---------PA------------VTV----------------------------C--------------N-----------F--------------N-R---------------------------Y---------------------------------RA----------------------------------S-K-V-----------------------------------------------------------------------------------------------------------------S------------------------------------NDT------------------LE--------------------------------------------------------------------------------H---------------L--W-E---L-LN-LH--------------------------------------------------------------------------------------------------------------TAVV-------------------------------------------------------------------------------------------------------------------------------------------------------------------------------------------------------------NKDNA----------------------------------------------------------------------------------------------------------------------------------------------------------------------------------------------------------------------------------------------------------------------------------------------------------------------------------------------------------------------------------------------------------------T--------------------Y-----------N-------------------------------------ASLC------------------------------------------WN---TP--------------------------PI-------------------------------N--------------------------------------------------------------------AT--------------------------EF-----------------ADLT----------------K------------------------------------QA------------------------------------------------------------------------------------------GFR--L-------DE-D--------T--------L--------------I---------M----------------------C-K------W----------R---------D---E---D---------------------------C--------------------H--------Q--E----D---------F-----E----H--------------------------------H------F-T--P--Y-------G---NCW----T--------F----N----------------------W----------N-------------------------TS-------------------------------------------------------------S-AR-A------------Q-----P----------------TA-----GE--G----N-----------GLRM---L-------IN------IH--------AD-------E------------YT-----EP----ANL--------D--SM------D-V----G--LKFLVH---D-Q-H------D-------------PP------------------K-M--D-----------S-EGL-AV-------AA-GT------------H-----V-----------------------YT---SIVQQ-K-------Y----------I--------------------------NER------------------------K---------P-------W----G-------Q--CVP---------E---------------KT-------------------------L-Q----Y---------------FD-----------R---------------------------------------------------------------------------YSL----TG-------------CL-----LE---CR------------A-R-RLM-----N-----S---C-----------NC-----------------L-P-----A------------S-L-------------P---------------------------------------G---------------------------------------------------------------------------------------------------------------------------------P-------------------------------------------------------------------------------A------DMP----------H------------C---------------------------------S-----------------------------P------------------------I-Q-LG--------------------TC--------A---Y-----EE---------------------------L------A---------K----------F------DQ---GE-----EE-------V-GL-------------------------C--------------N--C----------------SVP----C-----E----ETKY-QVS-LSY-S-----------------------------------------T----------------------------------------------W-------PN---------------KDA-------------P----RL-------------------------------------------------------------------------------------------------------------------------------------------------------------------------------------------------------------F--------------------------------------------------------NRS-------------------------L-------------------------------------------------------------------------------------------QD------------------L---------------------------------------------------------------------------------------------------------------------------------------------------------------------------------------------------------------------------------------------------------------------------------------------------------------------------------------------------------------------------------------------------------------------------------------------------------------------------------------------------------------------------------R-----------------------------------EN-------Y---------------------V--S------MD-----------IFY-----QDLNYQT----FQQF-QTV-T-VP---G----MI--------------SDIGGQLGFF------LGASII-------TLSEF-LE-Y-----------L--------------------------I
>Nano_31657
L--FW------------------------------------IALIL-GGL---GVSS----WQ--------------------ITLRFQKFY--------------------------------------------------------------------------------------------------------------------------------------------------RR--------------------------------E----T-------------------NS---------------AV-S--------L--NY---E---A-K-----------------------L----------------------N----F---------PA------------ITI----------------------------C--------------N-----------V--------------N-K---------------------------Y---------------------------------MA----------------------------------S-Q-L-----------------------------------------------------------------------------------------------------------------T------------------------------------AVD------------------HE--------------------------------------------------------------------------------L---------------L--N-A---A-NS-IF----E-----------------------------------------------------------------------------------------------------Y-DNY--------------------------------------------------------DY-----------------------------------------------------------------------------------------------------------------------------------------------------YNYDYTNV----------------------------------------------------------------------------------------------------------------------------------------------------------------------------------------------------------------------------------------------------------------------GSG-EVPV---------------VP---------------------------------------------------------------------------------------------------------------G--------------------I-----------E-------------------------------------KSDS------------------------------------------LDLIKPQ--------------------------DL-------------------------------D-TLIN-N-IS-------------------------------------TW-------------------YPG-------GF----------------DY-----------------ANFT----------------R------------------------------------EK------------------------------------------------------------------------------------------GWQ--L-------NE-E--------S--------I--------------L---------L----------------------C-E------F----------K---------G---V---R---------------------------C--------------------N-------IS--R----V---------F-----T----H--------------------------------Q------F-T--S--F-------G---NCY----T--------F----N----------------------A----------N-------------------------DT--R-----K----------------------------------------------------R-PL-Y------------Q-----D----------------QP-----GI--G----N-----------GLML---V-------VN------IQ--------QS-------E------------YT-----ET----ITR--------S--GR-I----E-A----G--IVFQVH---P-Q-Y------E-------------PP------------------L-L--S-----------S-KGT-AV-------GP-GF------------H-----A-----------------------YA---GLQEL-E-------T----------V--------------------------NLE------------------------P---------P-------Y----G-------P--CNS---------S---------------QK-------------------------L-E----Y---------------FA-----------N---------------------------------------------------------------------------YTL----SG-------------CI-----IE---CR------------L-R-HIK-----D-----K---C-----------GC-----------------K-P-----V------------E-Y-------------P---------------------------------------G---------------------------------------------------------------------------------------------------------------------------------N-------------------------------------------------------------------------------L--------S----------T------------C---------------------------------D-----------------------------P------------------------Q-K-MV--------------------EC--------V---K-----PV---------------------------L------K---------D----------I------KG---N-------F-------T-DR-------------------------C--------------H--C----------------NVS----C-----S----SIKY-GLT-LSY-G-----------------------------------------T----------------------------------------------F-------PN---------------QNV-------------E----SEL--------------------------------------------------------------------------------------------------------------------------------A-------------------------------------------------------T-K-----------------W-------------------G------------------------------------YGD-------------------------T-------------------------------------------------------------------------------------------TF------------------A---------------------------------------------------------------------------------------------------------------------------------------------------------------------------------------------------------------------------------------------------------------------------------------------------------------------------------------------------------------------------------------------------------------------------------------------------------------------------------------------------------------------------------K-----------------------------------NN-------L---------------------A--I------ID-----------VYF-----EELNYHK----TEQN-VAY-E-ES---A----LI--------------SDIGGQLGLF------LGFSIL-------TILEF-LE-Y-----------L--------------------------V
>Lana_g13780_t1
V--IW------------------------------------VLLIL-TGF---GVAT----WQ--------------------ITMRFIAYY--------------------------------------------------------------------------------------------------------------------------------------------------KY--------------------------------D----T-------------------TT---------------KI-T--------M--TF---S---K-T-----------------------L----------------------Q----F---------PA------------VTI----------------------------C--------------N-----------V--------------N-K---------------------------Y---------------------------------LK----------------------------------S-Q-L-----------------------------------------------------------------------------------------------------------------D------------------------------------QTD------------------ID--------------------------------------------------------------------------------F---------------L--D-Q---A-TS-ML------------------------------------------------------------------------------------------------------------NPY--DYA--------------------------------------------YNPYSYEDY-----------------------------------------------------------------------------------------------------------------------------------------------------SYYDYGGS----------------------------------------------------------------------------------------------------------------------------------------------------------------------------------------------------------------------------------------------------------------------GDA-AYGV---------------PP---------------------------------------------------------------------------------------------------------------A--------------------A-----------P-------------------------------------SGNT------------------------------------------GS----V--------------------------NI-------------------------------D-DLMA-N-IS-------------------------------------LW-------------------YPG-------GF----------------DF-----------------ANFT----------------K------------------------------------EK------------------------------------------------------------------------------------------GWQ--L-------TD-T--------N--------I------------------------H----------------------C-E------F----------K---------G---V---K---------------------------C--------------------N-------IS--K----S---------F-----T----P--------------------------------V------L-T--E--Y-------G---LCY----T--------F----N----------------------A----------V-------------------------PN--S-----K----------------------------------------------------P-RV-F------------Q-----D----------------QP-----GI--G----N-----------GLKL---I-------VN------IE--------QS-------E------------YT-----NK----MER--------G--DP-I----E-V----G--LLFQVH---N-Q-S------E-------------PP------------------M-M--E-----------T-KSL-AV-------PP-GF------------H-----A-----------------------YA---GVKRT-D-------S----------A--------------------------EME------------------------P---------P-------Y----G-------I--CDR---------A---------------SP-------------------------L-K----Y---------------YS-----------V---------------------------------------------------------------------------YTM----SA-------------CV-----QE---CK------------L-D-HMM-----G-----N---C-----------TC-----------------K-L-----L------------N-Y-------------P---------------------------------------G---------------------------------------------------------------------------------------------------------------------------------P-------------------------------------------------------------------------------G--------E----------V------------C---------------------------------S-----------------------------P------------------------K-Q-IV--------------------EC--------V---K-----PI---------------------------L------L---------E----------I------KK---N-------F-------T-HM-------------------------C--------------P--C----------------KIP----C-----Q----SVNY-ETY-LSY-A-----------------------------------------K----------------------------------------------L-------PS---------------DET-------------A----PEV--------------------------------------------------------------------------------------------------------------------------------A-------------------------------------------------------M-E-----------------Y-------------------G------------------------------------VAQ-------------------------S-------------------------------------------------------------------------------------------D-------------------I---------------------------------------------------------------------------------------------------------------------------------------------------------------------------------------------------------------------------------------------------------------------------------------------------------------------------------------------------------------------------------------------------------------------------------------------------------------------------------------------------------------------------------E-----------------------------------KN-------I---------------------L--V------LD-----------IFF-----QDLNYVI----SEQL-PAI-E-SS---G----LI--------------SDLGGQFGLF------MGFSLL-------TLVEF-IE-F-----------G--------------------------F
>Lana_g20088_t1
I--FW------------------------------------ALLIL-AGF---SIAS----IN--------------------IRDRFLSFL--------------------------------------------------------------------------------------------------------------------------------------------------RH--------------------------------D----T-------------------TT---------------KM-S--------M--IF---P---K-K-----------------------L----------------------Q----F---------PA------------VTI----------------------------C--------------N-----------A--------------N-K---------------------------Y---------------------------------NQ----------------------------------K-L-L-----------------------------------------------------------------------------------------------------------------T------------------------------------END------------------EK--------------------------------------------------------------------------------F---------------L--N-S---T-AS-ILFS-LE-----------------------------------------------------------------------------------------------------YGDDYGDDYD--------------------------------------------YAEYGDEDY-----------------------------------------------------------------------------------------------------------------------------------------------------SDDSYPYS-----------------------------------------------------------------------------------------------------------------------------------------------------------------------------------------------------------------------------------------------------------------------DQ-IY-------------------------------------------------------------------------------------------------------------------------------------------------------A-----------D-------------------------------------GART------------------------------------------LE----Q--------------------------EL-------------------------------N-ALMA-D-IN-------------------------------------QW-------------------YPD-------GF----------------DM-----------------EKFT----------------K------------------------------------EK------------------------------------------------------------------------------------------GWT--L-------ND-E--------N--------L------------------------V----------------------C-S------F----------R---------G---F---P---------------------------C--------------------N-------AS--E----D---------F-----T----H--------------------------------V------F-T--Q--F-------G---NCY----T--------F----N----------------------G-------------------------------------D--G-----A----------------------------------------------------L-YR-Y------------Q-----D----------------QA-----GA--G----R-----------GLTL---G-------ID------IE--------QD-------S------------YS-----NK----LSR--------G--DR-M----D-A----G--IFFQVH---S-Q-F------E-------------PP------------------S-V--E-----------A-YGR-AV-------PP-GF------------H-----A-----------------------YA---GLIRK-D-------S----------S--------------------------TME------------------------P---------P-------Y----G-------D--CNA---------S---------------ST-------------------------L-D----Y---------------HA-----------V---------------------------------------------------------------------------YTM----SG-------------CV-----AE---CK------------L-G-HMM-----D-----R---C-----------GC-----------------K-L-----M------------H-L-------------P---------------------------------------G---------------------------------------------------------------------------------------------------------------------------------P-------------------------------------------------------------------------------G--------A----------T------------C---------------------------------S-----------------------------P------------------------E-I-ML--------------------SC--------I---R-----PL---------------------------M------G---------E----------I------KR---S-------F-------S-KM-------------------------C--------------E--C----------------EVP----C-----S----SVLF-ETS-LSY-A-----------------------------------------A----------------------------------------------I-------PS---------------EST-------------K----AEL--------------------------------------------------------------------------------------------------------------------------------A-------------------------------------------------------L-E-----------------L-------------------G------------------------------------TTV-------------------------E-------------------------------------------------------------------------------------------N-------------------A---------------------------------------------------------------------------------------------------------------------------------------------------------------------------------------------------------------------------------------------------------------------------------------------------------------------------------------------------------------------------------------------------------------------------------------------------------------------------------------------------------------------------------R-----------------------------------KN-------Y---------------------V--I------ID-----------VYF-----ESLNYVE----SVQM-QAV-E-VT---G----II--------------SDIGGQFGLF------MGFSLL-------TIVEF-LE-F-----------G--------------------------V
>Phar_160167_1
A--MW------------------------------------ILFIL-GGL---TMAS----LL--------------------ISSRVRSYL--------------------------------------------------------------------------------------------------------------------------------------------------DF--------------------------------D----S-------------------TT---------------VM-K--------R--HY---N---R-S-----------------------L----------------------E----F---------PA------------VTI----------------------------C--------------N-----------Y--------------N-R---------------------------W---------------------------------LL----------------------------------D-K-V-----------------------------------------------------------------------------------------------------------------D------------------------------------GKE------------------RD--------------------------------------------------------------------------------F---------------L--Q-G---I-MK-YI--------------------------------------------------------------------------------------------------------------DGVP---------------------------------------------------DSDY---------------------------------------------------------------------------------------------------------------------------------------------------NDNDQDYEYS----------------------------------------------------------------------------------------------------------------------------------------------------------------------------------------------------------------------------------------------------------------------GGA-SGSG---------------SG---------------------------------------------------------------------------------------------------------------D--------------------Y-----------G-------------------------------------EDEY------------------------------------------SG--DGS--------------------------DT-------------------------------R-RYRH-R-RG-------------------------------------ADG------------------PPV-------NF------------STPYAM-----------------DTFT----------------L------------------------------------TN------------------------------------------------------------------------------------------GWH--L-------DK-G--------T--------L--------------M---------Q----------------------C-S------F----------G---------G---E---K---------------------------C--------------------K--------A--E----Q---------F-----T----H--------------------------------I------F-T--K--Y-------G---NCY----T--------F----N----------------------A----------D-------------------------GH--G-----KRGR-------------------------------------------------R-RL-K------------Q-----G----------------VP-----GP--A----I-----------ALSL---A-------ID------IQ--------PD-------Q------------YA-----ESN---AFA--------G--ND------Q-E----G--LRFQIH---S-I-D------E-------------PP------------------D-V--Q-----------A-KGI-SV-------GV-GF------------H-----A-----------------------FA---SMSMT-R-------Y----------S--------------------------NLE------------------------H---------P-------W----G-------D--CDK---------S---------------RS-------------------------L-K----N---------------FA-----------K---------------------------------------------------------------------------YSY----SG-------------CA-----AD---CM------------V-R-EVN-----N-----K---C-----------SC-----------------K-P-----F------------Y-L-------------K---------------------------------------G---------------------------------------------------------------------------------------------------------------------------------D-------------------------------------------------------------------------------DI-------P----------N------------C---------------------------------T-----------------------------P------------------------E-E-SV--------------------YC--------A---N-----KV---------------------------I------K---------R----------T------SK---H-------F-------S-DI-------------------------C--------------G--C----------------PVA----C-----E----YDLY-DTR-LSY-V-----------------------------------------R----------------------------------------------S-------PN---------------EQR-------------R----KEI--------------------------------------------------------------------------------------------------------------------------------V-------------------------------------------------------Q-T-----------------Y--------------------------------------------------------NVT-------------------------E-------------------------------------------------------------------------------------------DF------------------W---------------------------------------------------------------------------------------------------------------------------------------------------------------------------------------------------------------------------------------------------------------------------------------------------------------------------------------------------------------------------------------------------------------------------------------------------------------------------------------------------------------------------------R-----------------------------------KH-------V---------------------V--T------LD-----------VYF-----DEMSYLT----VTEV-EAM-T-LP---A----LI--------------SDIGGQLGLW------IGMSAL-------TMVEV-VE-F-----------L--------------------------V
>Ngen_g9400
F--FW------------------------------------VFVVT-MAF---SMAA----WQ--------------------ISQRFVEFF--------------------------------------------------------------------------------------------------------------------------------------------------SF--------------------------------P----T-------------------NT---------------DI-S--------R--VY---E---M-E-----------------------K----------------------T----F---------PA------------VTI----------------------------C--------------N-----------Y--------------N-T---------------------------F---------------------------------LK----------------------------------S-K-L-----------------------------------------------------------------------------------------------------------------K------------------------------------DDD------------------YK--------------------------------------------------------------------------------I---------------L--K-A---V-EE-LY------------------------------------------------------------------------------------------------------------------------------------------------------------------------------------------------------------------------------------------------------------------------------------------------------------------------------QSYDIF-----------------------------------------------------------------------------------------------------------------------------------------------------------------------------------------------------------------------------------------------------------------------------------------------------------------------------------------------------------------------------------------------------------------------------------------------------------------------------------------------------------------------------------------SNT--------------------------RT-------------------------------D-SEYA-A-LK-------------------------------------QK-------------------LPS-------NR----------------DF-----------------GQMI----------------Q------------------------------------EK------------------------------------------------------------------------------------------GWK--L------QDG-S--------T--------L--------------V---------S----------------------C-T------F----------R---------G---K---P---------------------------C--------------------D--------M--S----S---------W-----T----H--------------------------------R------F-T--K--F-------G---NCY----T--------F----N----------------------A----------D-------------------------TS-------------------------------------------------------------Q-KL-T------------Q-----I----------------LP-----GS--S----N-----------GLTV---E-------ID------IQ--------SD-------E------------YS-----EV------S--------G--AY-K----E-L----G--ARFLVH---P-E-Y------E-------------PP------------------Y-S--V-----------W-EGL-SV-------SP-GS------------H-----A-----------------------NA---GIKER-Y-------H----------T--------------------------NLK------------------------G---------P-------W----G-------E--CDP---------S---------------LK-------------------------V-T----Y---------------FK-----------Q---------------------------------------------------------------------------YTR----SA-------------CV-----ME---CK------------Q-F-YMK-----E-----E---C-----------GC-----------------K-P-----A------------Y-Q-------------P---------------------------------------G---------------------------------------------------------------------------------------------------------------------------------E-------------------------------------------------------------------------------G--------S----------N------------C---------------------------------T-----------------------------V------------------------I-Q-MA---------------------C--------A---K-----KV---------------------------T------R---------S----------I------NE---N-------F-------N-WY-------------------------C--------------N--C----------------PIP----C-----N----YHEY-DIQ-LSY-S-----------------------------------------K----------------------------------------------L-------TG---------------SRTL-----------QK----KGT--------------------------------------------------------------------------------------------------------------------------------R-------------------------------------------------------Q-T-----------------L--------------------------------------------------------NET----------------------------------------------------------------------------------------------------------------------Y------------------T---------------------------------------------------------------------------------------------------------------------------------------------------------------------------------------------------------------------------------------------------------------------------------------------------------------------------------------------------------------------------------------------------------------------------------------------------------------------------------------------------------------------------------A-----------------------------------KN-------I---------------------V--S------IG-----------VYF-----EDLSVEH----VEQQ-ASI-D-VG---G----FL--------------SDLGGQMGLF------VGMSLL-------TMLEF-VE-F-----------F--------------------------I
>Lvir_49850_1_p1
L--FW------------------------------------VLVVT-MAF---SMAA----WQ--------------------ISLRFVDFF--------------------------------------------------------------------------------------------------------------------------------------------------TF--------------------------------P----T-------------------NT---------------DI-T--------R--VY---E---M-E-----------------------K----------------------K----F---------PA------------VTI----------------------------C--------------N-----------Y--------------N-T---------------------------F---------------------------------LK----------------------------------S-K-L-----------------------------------------------------------------------------------------------------------------T------------------------------------DAD------------------YK--------------------------------------------------------------------------------L---------------L--K-T---A-DA-LS------------------------------------------------------------------------------------------------------------------------------------------------------------------------------------------------------------------------------------------------------------------------------------------------------------------------------HLYDIS-----------------------------------------------------------------------------------------------------------------------------------------------------------------------------------------------------------------------------------------------------------------------------------------------------------------------------------------------------------------------------------------------------------------------------------------------------------------------------------------------------------------------------------------SNS--------------------------LT-------------------------------E-SKYR-N-VE-------------------------------------RQ-------------------YPA-------DG----------------DV-----------------GKMI----------------S------------------------------------EK------------------------------------------------------------------------------------------GWT--L------QDG-S--------T--------L--------------I---------S----------------------C-S------F----------R---------G---K---P---------------------------C--------------------D--------I--T----S---------W-----T----H--------------------------------R------Y-T--N--F-------G---NCY----T--------F----N----------------------G----------D-------------------------SS-------------------------------------------------------------Q-AL-T------------Q-----I----------------LP-----GS--S----N-----------GLTV---E-------ID------IL--------RD-------E------------YS----SEI------P--------G--AT-R----E-T----G--ARFLVH---P-E-Y------E-------------PP------------------Y-A--V-----------W-EGL-SV-------SP-GT------------H-----A-----------------------NA---GINEK-Y-------H----------T--------------------------NLG------------------------G---------P-------W----G-------E--CDR---------G---------------MK-------------------------V-S----Y---------------SK-----------W---------------------------------------------------------------------------YTR----SA-------------CV-----ME---CK------------R-F-YIQ-----E-----E---C-----------HC-----------------K-P-----V------------Y-Q-------------P---------------------------------------G---------------------------------------------------------------------------------------------------------------------------------E-------------------------------------------------------------------------------G--------A----------N------------C---------------------------------T-----------------------------V------------------------L-Q-MA---------------------C--------A---K-----KV---------------------------I------Q---------S----------I------NE---K-------F-------N-WY-------------------------C--------------N--C----------------PVP----C-----N----FHQY-DVQ-LSY-S-----------------------------------------K----------------------------------------------L-------AG---------------SR-------------ET----KDQ--------------------------------------------------------------------------------------------------------------------------------R-------------------------------------------------------K-------------------L--------------------------------------------------------NES----------------------------------------------------------------------------------------------------------------------Y------------------I---------------------------------------------------------------------------------------------------------------------------------------------------------------------------------------------------------------------------------------------------------------------------------------------------------------------------------------------------------------------------------------------------------------------------------------------------------------------------------------------------------------------------------S-----------------------------------KN-------I---------------------V--G------IG-----------VYY-----EDLSFDH----IQQQ-ASI-D-AG---S----FL--------------SDLGGQMGLF------VGMSLL-------TMLEF-IE-Y-----------F--------------------------M
>Llon_39946_t1_p1
L--FW------------------------------------VLVVT-MAF---SLAA----WQ--------------------ISLRFVNFF--------------------------------------------------------------------------------------------------------------------------------------------------SF--------------------------------P----T-------------------NT---------------DI-S--------R--VY---E---M-E-----------------------K----------------------K----F---------PA------------VTI----------------------------C--------------N-----------Y--------------N-T---------------------------F---------------------------------LK----------------------------------S-K-L-----------------------------------------------------------------------------------------------------------------T------------------------------------DDD------------------YK--------------------------------------------------------------------------------L---------------L--N-S---A-EE-LS------------------------------------------------------------------------------------------------------------------------------------------------------------------------------------------------------------------------------------------------------------------------------------------------------------------------------HFYDIS-----------------------------------------------------------------------------------------------------------------------------------------------------------------------------------------------------------------------------------------------------------------------------------------------------------------------------------------------------------------------------------------------------------------------------------------------------------------------------------------------------------------------------------------SSS--------------------------LK-------------------------------E-IMYK-D-LE-------------------------------------KK-------------------YAG-------GG----------------DV-----------------GQMI----------------S------------------------------------EK------------------------------------------------------------------------------------------GWT--L------QDG-S--------T--------L--------------I---------S----------------------C-T------F----------R---------G---K---P---------------------------C--------------------D--------L--S----S---------W-----T----H--------------------------------R------F-T--A--F-------G---NCY----T--------F----N----------------------G----------D-------------------------SS-------------------------------------------------------------Q-KL-T------------Q-----I----------------LP-----GS--S----N-----------GLTV---E-------LD------IL--------SD-------E------------YS----TEV------P--------Q--AT-R----E-T----G--ARFLVH---P-E-Y------E-------------PP------------------Y-A--V-----------W-EGL-SV-------SP-GT------------H-----A-----------------------NA---GIKEK-Y-------H----------T--------------------------NLG------------------------G---------P-------W----G-------E--CDP---------G---------------MK-------------------------V-S----Y---------------SK-----------Q---------------------------------------------------------------------------YTR----SA-------------CV-----ME---CK------------R-F-YIL-----E-----E---C-----------HC-----------------K-P-----V------------Y-Q-------------L---------------------------------------G---------------------------------------------------------------------------------------------------------------------------------E-------------------------------------------------------------------------------G--------A----------N------------C---------------------------------T-----------------------------L------------------------L-Q-MA---------------------C--------A---K-----KV---------------------------T------H---------S----------I------NE---N-------F-------N-WY-------------------------C--------------N--C----------------PVP----C-----N----FHEY-DVQ-LSY-S-----------------------------------------K----------------------------------------------L-------AG---------------SR-------------ET----KHQ--------------------------------------------------------------------------------------------------------------------------------R-------------------------------------------------------K-------------------L--------------------------------------------------------DES----------------------------------------------------------------------------------------------------------------------Y------------------I---------------------------------------------------------------------------------------------------------------------------------------------------------------------------------------------------------------------------------------------------------------------------------------------------------------------------------------------------------------------------------------------------------------------------------------------------------------------------------------------------------------------------------S-----------------------------------KN-------I---------------------V--G------IG-----------VYY-----EDLSFDH----IQQQ-ASI-D-AG---S----FL--------------SDLGGQMGLF------VGMSLL-------TMLEF-IE-Y-----------F--------------------------M
>Tadh_NaC1_XP_002114386_1
A--VW------------------------------------FLLTL-TMT---ILCI----IT--------------------CVQRYDYLF--------------------------------------------------------------------------------------------------------------------------------------------------TY--------------------------------P----T-------------------NT---------------AI-N--------Y--TV---S---K-K-----------------------L----------------------K----F---------PA------------VSV----------------------------C--------------N-----------F--------------N-R---------------------------F---------------------------------RF----------------------------------S-S-L-----------------------------------------------------------------------------------------------------------------E------------------------------------YGD------------------WH--------------------------------------------------------------------------------R---------------I--G-Y---L-VN-LF--------------------------------------------------------------------------------------------------------------TTTDN---------------------------------------------------------------------------------------------------------------------------------------------------------------------------------------------------------NQIFTGLN-------------------------------------------------------------------------------------------------------------------------------------------------------------------------------------------------------------------------------------------------------------------------------------------------------------------------------------------------------------------------------------------------------------------------------------G-----------KT--------------------------------GKEWNDYL----------------------------------------------KNIS-FE---------------------LYD-------------------------------N-IT----------------------------------------------------------------------------F----------------DI-----------------TQFL----------------N------------------------------------VK------------------------------------------------------------------------------------------SNQ--A--E-------V--------F--------I--------------K---------H----------------------C-T------W----------N---------DG-RQ---P---------------------------C--------------------S--------I--E----N---------F-----T----R--------------------------------I------Y-T--D--Y-------G---SCF----T--------F----N----------------------A------------------------------------GV--D-----A----------------------------------------------------P-IL-Y------------Q-----K----------------RP-----GS--R----Y-----------GLKL---I-------LN------IE--------EE-------E------------Y------------THL--------N--PD-P----D-I----G--IKFRVH---N-Q-F------E-------------PP------------------D-I--N-----------A-EGI-AV-------PP-GY------------H-----A-----------------------YT---KLLYT-E-------S----------D--------------------------FLK------------------------P---------P-------W----G-------N--CG----------Q---------------KK-------------------------L-K----Y---------------FK-----------S---------------------------------------------------------------------------YSR----AS-------------CQ-----LE---CL------------A-D-SYR-----R-----R---C-----------DC-----------------R-T-----P------------Y-M-------------P---------------------------------------G---------------------------------------------------------------------------------------------------------------------------------S-------------------------------------------------------------------------------S--------P----------I------------C---------------------------------S-----------------------------P------------------------E-H-IK--------------------KC--------V---T-----KY---------------------------L------G---------L----------S------TP---E-------NFT----------------------------------C--------------N--C----------------PND----C-----R----IKSF-NPH-VTY-A-----------------------------------------E----------------------------------------------I-------PL---------------RQT-------------S----RFA--------------------------------------------------------------------------------------------------------------------------------A-------------------------------------------------------H-R-----------------Y--------------------------------------------------------GLN-------------------------E-------------------------------------LEIDFLKY-------------------------------------NN--IS-MGEY------------------I---------------------------------------------------------------------------------------------------------------------------------------------------------------------------------------------------------------------------------------------------------------------------------------------------------------------------------------------------------------------------------------------------------------------------------------------------------------------------------------------------------------------------------R-----------------------------------DN-------Y---------------------V--F------LD-----------LFY-----DDLSYTT----FKEK-KAY-D-VN---Q----FI--------------SDIGGQLGLF------LGGSFL-------TFWEI-FE-W---------------------------------------
>Tadh_NaC3_QEP99390_1
L--SW------------------------------------VFLTL-AMA---TICI----IQ--------------------CADRMIYLI--------------------------------------------------------------------------------------------------------------------------------------------------SN--------------------------------P----T-------------------KI---------------VI-K--------N--EI---P---P-R-----------------------I----------------------R----F---------PA------------VTI----------------------------C--------------N-----------F--------------N-R---------------------------F---------------------------------RN----------------------------------S-T-I-----------------------------------------------------------------------------------------------------------------N------------------------------------ESN------------------YY--------------------------------------------------------------------------------R---------------L--Q-Y---L-LR-LM--------------------------------------------------------------------------------------------------------------NAPQA---------------------------------------------------------------------------------------------------------------------------------------------------------------------------------------------------------PSKRSEFS-------------------------------------------------------------------------------------------------------------------------------------------------------------------------------------------------------------------------------------------------------------------------------------------------------------------------------------------------------------------------------------------------------------------------------------F-----------R-------------------------------------NDLV----------------------------------------------N----------------------------YS-------------------------------R-NT----------------------------------------------------------------------------N----------------DD-----------------LDLL----------------S------------------------------------KV------------------------------------------------------------------------------------------GIQ--R--Q-------I--------L--------I--------------R---------Y----------------------C-N------W----------D---------NQ-PH---S---------------------------C--------------------S--------A--E----N---------F-----T----L--------------------------------T------Y-T--K--Y-------G---NCF----L--------F----N----------------------G----------Q-------------------------SA--D-----N----------------------------------------------------E-AL-Y------------Q-----K----------------RI-----GR--S----H-----------GLRL---A-------FN------VE--------AD-------Q------------Y------------TTM--------N--PE-P----D-V----G--IKFRIH---E-P-D------E-------------PA------------------D-I--E-----------A-QGV-AI-------PP-GY------------H-----A-----------------------YV---RLKYN-E-------A----------K--------------------------FLR------------------------K---------P-------I----G-------K--CD----------S---------------RP-------------------------L-Q----Y---------------YD-----------R---------------------------------------------------------------------------YTR----SG-------------CK-----LE---CK------------T-N-KSI-----E-----V---C-----------GC-----------------R-A-----L------------Y-M-------------P---------------------------------------G---------------------------------------------------------------------------------------------------------------------------------S-------------------------------------------------------------------------------A--------P----------F------------C---------------------------------T-----------------------------A------------------------H-Q-IN--------------------QC--------M---T-----N-----------------------------------N---------I----------E------EI---N-------NSS----------------------------------C--------------Y--C----------------PTA----C-----L----WTSY-DPA-VSY-S-----------------------------------------M----------------------------------------------T-------PT---------------ETI-------------T----SEE--------------------------------------------------------------------------------------------------------------------------------A-------------------------------------------------------P-L-----------------F--------------------------------------------------------GLN-------------------------L-------------------------------------DEVDANRV-------------------------------------LN--SS-ISRY------------------M---------------------------------------------------------------------------------------------------------------------------------------------------------------------------------------------------------------------------------------------------------------------------------------------------------------------------------------------------------------------------------------------------------------------------------------------------------------------------------------------------------------------------------R-----------------------------------KN-------Y---------------------I--F------LD-----------IFF-----ERLRYNT----AIQE-LGY-T-FN---A----FL--------------SDIGGQLGLF------IGASVL-------TMLEI-GE-Y-----------F--------------------------L
>Tadh_NaC2_QEP99389_1
Y--LW------------------------------------SIVTL-AAS---VGCM----IG--------------------CIQLLQYVL--------------------------------------------------------------------------------------------------------------------------------------------------SF--------------------------------P----T-------------------NI---------------DI-E--------I--IH---Q---D-S-----------------------L----------------------I----F---------PA------------VTI----------------------------C--------------N-----------F--------------N-Q---------------------------L---------------------------------TK----------------------------------T-A-L-----------------------------------------------------------------------------------------------------------------S------------------------------------EED------------------NR--------------------------------------------------------------------------------H---------------L--Q-T---F-LR--I--------------------------------------------------------------------------------------------------------------YHRKG---------------------------------------------------------------------------------------------------------------------------------------------------------------------------------------------------------AINKKDLE-------------------------------------------------------------------------------------------------------------------------------------------------------------------------------------------------------------------------------------------------------------------------------------------------------------------------------------------------------------------------------------------------------------------------------------L-----------A-------------------------------------TSYF----------------------------------------------RN---------------------------KT-------------------------------G-VD----------------------------------------------------------------------------F----------------HL-----------------QNLT----------------Q------------------------------------DL------------------------------------------------------------------------------------------GHR--K--D-------D--------I--------I--------------V---------S----------------------C-L------W----------D---------D---Q---V---------------------------C--------------------G--------P--E----N---------F-----T----T--------------------------------I------F-T--I--Y-------G---NCY----T--------F----N----------------------S----------G-------------------------AK--K-----E----------------------------------------------------G-ML-S------------Q-----R----------------GK-----GS--A----H-----------GLRL---V-------LN------IE--------QY-------K------------Y------SG----KLS--------Y--GS-P----D-A----G--IRFAVH---S-T-A------D-------------LP------------------E-M--D-----------A-EGM-SI-------PP-GM------------H-----A-----------------------YA---SIPGA-D-------VI---------E--------------------------GLP------------------------K---------P-------W----G-------Q--CG----------S---------------QK-------------------------L-K----Y---------------FD-----------H---------------------------------------------------------------------------YSV----SS-------------CR-----RE---KE------------I-D-FIL-----Q-----R---C-----------GC-----------------V-E-----P------------H-H-------------A---------------------------------------R---------------------------------------------------------------------------------------------------------------------------------N-------------------------------------------------------------------------------L--------T----------P------------C---------------------------------S-----------------------------P------------------------E-I-ML--------------------EC--------V---L-----PL---------------------------M------S---------S----------S------NP---V-------SVG-----I-NA-------------------------S--------------V--C----------------PVA----C-----V----QTEY-NVE-VSY-A-----------------------------------------L----------------------------------------------I-------PS---------------QVV-------------V----NDI--------------------------------------------------------------------------------------------------------------------------------S-------------------------------------------------------D-Q-----------------Y--------------------------------------------------------NVT-------------------------K-------------------------------------IIENA--R-NQRL-------------------------------NLT--MS-KLEF------------------I---------------------------------------------------------------------------------------------------------------------------------------------------------------------------------------------------------------------------------------------------------------------------------------------------------------------------------------------------------------------------------------------------------------------------------------------------------------------------------------------------------------------------------R-----------------------------------EN-------F---------------------A--F------LD-----------VYY-----KDLYLFK----TIQK-QAS-G-FV---A----FL--------------SDIGGQLGLF------VGGSFL-------TMFEF-FE-Y-----------I--------------------------Y
>Tadh_NaC5_QEP99392_1
Y--VW------------------------------------GIATF-AAF---TACI----IG--------------------CINLLHNLL--------------------------------------------------------------------------------------------------------------------------------------------------SH--------------------------------P----T-------------------NI---------------SV-K--------I--HH---T---N-K-----------------------M----------------------L----F---------PT------------VTL----------------------------C--------------N-----------F--------------N-Q---------------------------F---------------------------------SR----------------------------------T-L-I-----------------------------------------------------------------------------------------------------------------S------------------------------------HKD------------------IR--------------------------------------------------------------------------------H---------------L--D-T---V-LS--A--------------------------------------------------------------------------------------------------------------YNHDH---------------------------------------------------------------------------------------------------------------------------------------------------------------------------------------------------------TIPKEDLK-------------------------------------------------------------------------------------------------------------------------------------------------------------------------------------------------------------------------------------------------------------------------------------------------------------------------------------------------------------------------------------------------------------------------------------E-----------A-------------------------------------EDYF----------------------------------------------KS---------------------------KI-------------------------------H-GH----------------------------------------------------------------------------F----------------DF-----------------SQYN----------------Q------------------------------------EL------------------------------------------------------------------------------------------GLQ--K--E-------D--------L--------I--------------L---------S----------------------C-T------W----------N---------G---E---K---------------------------C--------------------G--------S--K----N---------F-----S----R--------------------------------V------F-T--S--Y-------G---NCY----T--------F----N----------------------G----------G-------------------------SA--N-----H----------------------------------------------------P-LL-N------------Q-----H----------------GR-----GA--A----H-----------GLSL---I-------LN------IE--------QY-------K------------Y------TP----ELM--------V--GA-P----N-V----G--IRCSIH---Y-Y-K------S-------------LP------------------R-M--E-----------S-QGI-AI-------PP-GA------------H-----A-----------------------YA---AIPGT-E-------VT---------N--------------------------YQK------------------------K---------P-------W----G-------Q--CG----------E---------------KK-------------------------L-K----Y---------------YK-----------Y---------------------------------------------------------------------------YSM----SA-------------CL-----HE---DE------------T-L-FAE-----T-----T---C-----------QC-----------------R-D-----P------------R-L-------------P---------------------------------------G---------------------------------------------------------------------------------------------------------------------------------N-------------------------------------------------------------------------------E--------K----------A------------C---------------------------------T-----------------------------P------------------------I-Q-ML--------------------EC--------L---I-----PA---------------------------M------S---------R----------Y------RE---Q-------DR--------NL-------------------------S--------------S--C----------------PEV----C-----E----RVEY-VPQ-VSY-A-----------------------------------------K----------------------------------------------I-------PA---------------KIM-------------A----EEI--------------------------------------------------------------------------------------------------------------------------------A-------------------------------------------------------S-K-----------------Y--------------------------------------------------------NLH-------------------------Q-------------------------------------VHKKAIIE-GGIV-------------------------------DNS--TS-VKQF------------------I---------------------------------------------------------------------------------------------------------------------------------------------------------------------------------------------------------------------------------------------------------------------------------------------------------------------------------------------------------------------------------------------------------------------------------------------------------------------------------------------------------------------------------R-----------------------------------DN-------L---------------------V--F------LD-----------IFF-----KNLYNTT----TTQA-RDA-S-FS---Q----FL--------------SNVGGQIGLF------IGGSFL-------TLLEI-VE-Y-----------I--------------------------F
>Tadh_NaC4_QEP99391_1
M--IW------------------------------------LILTI-AAT---AVCI----SQ--------------------CIIIIYDAS--------------------------------------------------------------------------------------------------------------------------------------------------QL--------------------------------P----T-------------------RI---------------TF-S--------D--VS---A---N-S-----------------------T----------------------V----F---------PS------------ITI----------------------------C--------------N-----------T--------------D-N---------------------------S---------------------------------PR----------------------------------D-A-L-----------------------------------------------------------------------------------------------------------------P------------------------------------ESD------------------LK--------------------------------------------------------------------------------Y---------------L--S-I---L-LH--T--------------------------------------------------------------------------------------------------------------QSTEN---------------------------------------------------------------------------------------------------------------------------------------------------------------------------------------------------------AYNETQVQ-------------------------------------------------------------------------------------------------------------------------------------------------------------------------------------------------------------------------------------------------------------------------------------------------------------------------------------------------------------------------------------------------------------------------------------E-----------A-------------------------------------ARYF----------------------------------------------IK---------------------------KY-------------------------------G-DK----------------------------------------------------------------------------F----------------DY-----------------ENYI----------------R------------------------------------TS------------------------------------------------------------------------------------------SAK--L--E-------N--------M--------L--------------L---------R----------------------C-Q------W----------M---------N---R---P---------------------------C--------------------S--------L--S----D---------F-----T----S--------------------------------I------V-T--D--Y-------G---NCF----T--------F----N----------------------P----------G-------------------------TK--D-----L----------------------------------------------------P-LK-N------------Q-----T----------------VP-----GE--V----Y-----------GLRL---A-------FN------IG--------QY-------K------------YY-----PD----LLD--------R--NR-P----D-A----G--IRFTIH---Y-H-K------E-------------PP------------------N-L--L-----------A-KSI-IA-------PV-GS------------H-----T-----------------------YV---SFTRT-Y-------H----------K--------------------------KLE------------------------K---------P-------W----G-------E--CG----------S---------------RK-------------------------L-L----F---------------HE-----------F---------------------------------------------------------------------------YSH----VA-------------CI-----DE---VS------------A-I-YAS-----T-----L---C-----------NC-----------------S-I-----I------------G-A-------------F---------------------------------------G---------------------------------------------------------------------------------------------------------------------------------P-------------------------------------------------------------------------------Y--------G----------V------------C---------------------------------D-----------------------------S------------------------V-K-FI--------------------TC--------I---V-----PI---------------------------L------A---------K----------A------RV---Q-------ANE-------NI-------------------------A--------------A--C----------------PVA----C-----E----TYTY-PTV-ISY-G-----------------------------------------N----------------------------------------------L-------AL---------------IPI-------------S----SLI--------------------------------------------------------------------------------------------------------------------------------T-------------------------------------------------------N-Y-----------------L--------------------------------------------------------NVS-------------------------G-------------------------------------IIRHAQSL-DWIK-------------------------------DPN--YS-TANF------------------V---------------------------------------------------------------------------------------------------------------------------------------------------------------------------------------------------------------------------------------------------------------------------------------------------------------------------------------------------------------------------------------------------------------------------------------------------------------------------------------------------------------------------------R-----------------------------------DN-------I---------------------L--Y------LD-----------IYY-----SDLHTNA----IEQK-RAT-G-FA---E----VL--------------SNIGGQMGLF------IGASII-------TIAEI-LQ-Y-----------L--------------------------I
>Tadh_NaC6_QEP99393_1
S--IW------------------------------------IILVI-LAT---AICI----SQ--------------------CVIIIYNAS--------------------------------------------------------------------------------------------------------------------------------------------------LL--------------------------------P----T-------------------RM---------------VI-R--------K--RL---M---N-S-----------------------S----------------------V----F---------PS------------VTI----------------------------C--------------N-----------T--------------N-D---------------------------F---------------------------------DY----------------------------------T-G-L-----------------------------------------------------------------------------------------------------------------P------------------------------------AND------------------LN--------------------------------------------------------------------------------H---------------L--S-S---I-V------------------------------------------------------------------------------------------------------------------NAIYG---------------------------------------------------------------------------------------------------------------------------------------------------------------------------------------------------------YTPASAAD-------------------------------------------------------------------------------------------------------------------------------------------------------------------------------------------------------------------------------------------------------------------------------------------------------------------------------------------------------------------------------------------------------------------------------------D-----------A-------------------------------------IQYF----------------------------------------------VQ---------------------------KH-------------------------------G-DD----------------------------------------------------------------------------F----------------QI-----------------NNYT----------------R------------------------------------MA------------------------------------------------------------------------------------------GHK--L--K-------N--------M--------L--------------L---------S----------------------C-T------W----------M---------G---E---P---------------------------C--------------------T--------V--N----D---------F-----T----N--------------------------------I------I-S--N--G-------G---SCF----T--------F----N----------------------P----------G-------------------------TN--A-----I----------------------------------------------------P-LK-N------------Q-----T----------------VS-----GN--I----N-----------GLRL---I-------LN------VE--------QY-------K------------YY-----SP----LFS--------P--QA-P----D-A----G--IRFTIN---Y-Y-K------Q-------------PP------------------N-F--I-----------S-KPY-YA-------PT-GF------------H-----T-----------------------YV---PITLH-R-------D----------K--------------------------RLT------------------------K---------P-------W----G-------E--CG----------E---------------LL-------------------------L-K----D---------------HS-----------Y---------------------------------------------------------------------------YSR----DA-------------CL-----TE---YA------------S-E-LAA-----L-----T---C-----------NC-----------------S-S-----S------------G-Q-------------T---------------------------------------A---------------------------------------------------------------------------------------------------------------------------------T----------------------------------------------------------------------------------------N----------S------------C---------------------------------N-----------------------------G------------------------A-K-FL--------------------TC--------I---I-----PS---------------------------S------F---------V----------I------RM---S-------LSQ-------NL-------------------------S--------------V--C----------------PIA----C-----E----TYSY-PTE-ISQ-S-----------------------------------------S----------------------------------------------L-------GT---------------FAF-------------S----RVL--------------------------------------------------------------------------------------------------------------------------------D-------------------------------------------------------P-V-----------------I--------------------------------------------------------NIS-------------------------T-------------------------------------ILGKAKDE-HWIP--------------------------------PSLPYS-VSEF------------------I---------------------------------------------------------------------------------------------------------------------------------------------------------------------------------------------------------------------------------------------------------------------------------------------------------------------------------------------------------------------------------------------------------------------------------------------------------------------------------------------------------------------------------R-----------------------------------DN-------I---------------------V--Y------LD-----------IYY-----SDLRVTE----TEQQ-EDT-G-FS---K----VL--------------SEIGGQLGLC------IGASVI-------TLCEI-IQ-Y-----------L--------------------------I
>Tadh_NaC7_QEP99394_1
I--IW------------------------------------MILVI-LAT---AACI----SQ--------------------CIIIIYNAS--------------------------------------------------------------------------------------------------------------------------------------------------KL--------------------------------P----T-------------------RM---------------VI-R--------K--QL---M---N-T-----------------------S----------------------I----F---------PS------------VTL----------------------------C--------------N-----------T--------------N-D---------------------------Y---------------------------------DR----------------------------------S-A-L-----------------------------------------------------------------------------------------------------------------P------------------------------------AAD------------------LY--------------------------------------------------------------------------------H---------------Q--S-A---L-V------------------------------------------------------------------------------------------------------------------KAIYG---------------------------------------------------------------------------------------------------------------------------------------------------------------------------------------------------------SGDPNKTN-------------------------------------------------------------------------------------------------------------------------------------------------------------------------------------------------------------------------------------------------------------------------------------------------------------------------------------------------------------------------------------------------------------------------------------A-----------A-------------------------------------INYF----------------------------------------------DK---------------------------KF-------------------------------G-GN----------------------------------------------------------------------------F----------------QF-----------------ENLT----------------R------------------------------------VA------------------------------------------------------------------------------------------GHK--L--S-------N--------M--------L--------------L---------S----------------------C-T------W----------M---------E---Q---P---------------------------C--------------------Y--------A--T----D---------F-----V----N--------------------------------I------I-T--D--G-------G---SCF----T--------F----N----------------------P----------G-------------------------TG--N-----L----------------------------------------------------S-LK-N------------Q-----T----------------VS-----GN--S----N-----------GLRL---I-------LN------VE--------QY-------K------------YY-----SG----IFA--------L--EQ-P----D-A----G--IRFTTH---Y-Y-K------Q-------------TP------------------N-F--I-----------S-KSY-YA-------PT-GF------------H-----T-----------------------YV---PITLQ-H-------D----------K--------------------------RLK------------------------K---------P-------W----G-------Q--CG----------E---------------EI-------------------------L-V----Y---------------NS-----------F---------------------------------------------------------------------------YSR----DA-------------CL-----SE---YA------------G-R-LAS-----Y-----I---C-----------NC-----------------T-F-----E------------P-Q-------------I---------------------------------------A---------------------------------------------------------------------------------------------------------------------------------S----------------------------------------------------------------------------------------N----------P------------C---------------------------------N-----------------------------G------------------------T-Q-FL--------------------TC--------I---T-----PL---------------------------A------S---------K----------F------RQ---D-------LSQ-------NL-------------------------S--------------I--C----------------PIA----C-----E----TYSY-PTE-ISQ-S-----------------------------------------A----------------------------------------------L-------AA---------------LAF-------------A----SSL--------------------------------------------------------------------------------------------------------------------------------D-------------------------------------------------------P-L-----------------I--------------------------------------------------------NVS-------------------------G-------------------------------------IIANAKAN-NWIA--------------------------------PNQSYF-AADF------------------I---------------------------------------------------------------------------------------------------------------------------------------------------------------------------------------------------------------------------------------------------------------------------------------------------------------------------------------------------------------------------------------------------------------------------------------------------------------------------------------------------------------------------------R-----------------------------------DN-------I---------------------V--Y------LD-----------IYY-----SDLHLTQ----TLQE-EDT-G-FS---K----II--------------SELGGQLGIC------IGASAL-------TICEI-VQ-Y-----------L--------------------------I
>Tadh_NaC11_XP_002114391_1
S--MW------------------------------------FGITL-VST---IACL----VQ--------------------CCIIVYDAS--------------------------------------------------------------------------------------------------------------------------------------------------LY--------------------------------P----T-------------------RV---------------NI-K--------V--KY---N---T-Q-----------------------S----------------------L----F---------PS------------VTL----------------------------C--------------N-----------T--------------N-L---------------------------I---------------------------------AS----------------------------------I-D-N-----------------------------------------------------------------------------------------------------------------T------------------------------------REE------------------LK--------------------------------------------------------------------------------Y---------------A--M-L---L-YR--H--------------------------------------------------------------------------------------------------------------YYAKN---------------------------------------------------------------------------------------------------------------------------------------------------------------------------------------------------------QITHQELQ-------------------------------------------------------------------------------------------------------------------------------------------------------------------------------------------------------------------------------------------------------------------------------------------------------------------------------------------------------------------------------------------------------------------------------------S-----------A-------------------------------------ENYF----------------------------------------------NR---------------------------VY-------------------------------G-KN----------------------------------------------------------------------------F----------------SL-----------------EEYV----------------A------------------------------------RY------------------------------------------------------------------------------------------RFK--A--E-------D--------M--------I--------------V---------S----------------------C-Q------W----------G---------E---E---P---------------------------C--------------------G--------S--A----N---------F-----S----Q--------------------------------V------I-T--D--Y-------G---TCY----T--------F----N----------------------S----------G-------------------------QK--G-----Y----------------------------------------------------P-LL-Y------------Q-----T----------------IS-----GS--S----H-----------GLRL---A-------IN------VQ--------QY-------V------------YP-----TL----PLS--------F--LT-P----D-A----G--IRLSVH---H-Y-N------E-------------IA------------------N-M--G-----------S-RGV-FV-------PP-GM------------H-----G-----------------------YI---AITDT-H-------VL---------S--------------------------NLG------------------------P---------P-------W----G-------E--CG----------Q---------------KN-------------------------L-Q----Y---------------FR-----------Y---------------------------------------------------------------------------YSR----SA-------------CR-----RE---FE------------A-N-LAA-----Q-----Q---C-----------NC-----------------S-Y-----Q------------Q-A-------------T---------------------------------------V---------------------------------------------------------------------------------------------------------------------------------N----------------------------------------------------------------------------------------------------------------T---------------------------------E-----------------------------N------------------------K-K-TL--------------------N-------------------------------------------------------------------------------------------------------------------------------------S--------------F--C----------------PYP----C-----Q----QTEY-PII-LSY-A-----------------------------------------G----------------------------------------------I-------AT---------------NAI-------------I----DSS--------------------------------------------------------------------------------------------------------------------------------S-------------------------------------------------------H-N-----------------G--------------------------------------------------------KLA-------------------------N-------------------------------------LLDSVKND-PSKY--------------------------------PN--YT-SEAF------------------I---------------------------------------------------------------------------------------------------------------------------------------------------------------------------------------------------------------------------------------------------------------------------------------------------------------------------------------------------------------------------------------------------------------------------------------------------------------------------------------------------------------------------------R-----------------------------------EN-------L---------------------I--Y------LD-----------VYF-----RELITST----TTES-KAT-G-YA---Q----VL--------------SDVGGQLGLF------IGASII-------TLCEI-IT-Y-----------L--------------------------C
>Tadh_NaC9_QEP99396_1
Y--FW------------------------------------MLLTV-VAT---SACI----LQ--------------------SSRIVIAAF--------------------------------------------------------------------------------------------------------------------------------------------------QY--------------------------------P----T-------------------KI---------------TS-K--------V--RY---S---N-S-----------------------S----------------------V----F---------PA------------VTI----------------------------C--------------N-----------S--------------N-Y---------------------------L---------------------------------DK----------------------------------T-K-M-----------------------------------------------------------------------------------------------------------------D------------------------------------PDI------------------LA--------------------------------------------------------------------------------V---------------V--N-S---V-FS-----------------------------------------------------------------------------------------------------------------NYNRS---------------------------------------------------------------------------------------------------------------------------------------------------------------------------------------------------------ALDLVNLG-------------------------------------------------------------------------------------------------------------------------------------------------------------------------------------------------------------------------------------------------------------------------------------------------------------------------------------------------------------------------------------------------------------------------------------L-----------T-------------------------------------PEII----------------------------------------------AA---------------------------RF-------------------------------G-QH----------------------------------------------------------------------------A----------------DY-----------------GFFA----------------R------------------------------------AF------------------------------------------------------------------------------------------GFK--L--K-------D--------I--------I--------------L---------E----------------------C-T------Y----------H---------N---F---N---------------------------C-----------------------------L--N----S---------F-----T----E--------------------------------V------V-E-PN--F-------G---LCY----Q--------F----N----------------------AGILQRGGNGNG-------------------------GN--N-----S----------------------------------------------------S-FH-R------------Q-----V----------------GR-----GP--S----F-----------GLQL---V-------LD------AE--------QY-------K------------Y------ST----LDF--------F--YR-Y----Q-A----G--FIIAIH---D-Q-F------E-------------TS------------------S-M--T-----------I-NEI-SV-------GV-GR------------Y-----T-----------------------SI---SLHQT-L-------IE---------K--------------------------YLK------------------------P---------R-------W----G-------E--CD----------D---------------QE-------------------------L-A----F---------------YR-----------K---------------------------------------------------------------------------YTR----EA-------------CK-----QE---KE------------S-L-YVM-----N-----L---C-----------KC-----------------R-FKEV--S------------E-S-------------T---------------------------------------V---------------------------------------------------------------------------------------------------------------------------------N-------------------------------------------------------------------------------Y--------T----------I------------C---------------------------------T-----------------------------T------------------------F-D-TI--------------------TC--------V---I-----PQ---------------------------L------D---------L----------A------SR---N-------YR--------IS-------------------------N--------------S--C----------------KIA----C-----A----RKLF-PKT-ISS-S-----------------------------------------S----------------------------------------------I-------GT---------------LAY-------------G----NIL--------------------------------------------------------------------------------------------------------------------------------N-------------------------------------------------------K-R-----------------L--------------------------------------------------------DLS-------------------------T-------------------------------------KLAYMQGL-GLL---------------------------------PS-SYT-VQDY------------------I---------------------------------------------------------------------------------------------------------------------------------------------------------------------------------------------------------------------------------------------------------------------------------------------------------------------------------------------------------------------------------------------------------------------------------------------------------------------------------------------------------------------------------R-----------------------------------DN-------I---------------------V--Q------LD-----------VFF-----SDLAHTT----VQQE-QDI-T-PE---E----VL--------------SNIGGQLGLF------IGVSML-------TVCEI-VF-Y-----------I--------------------------F
>Ttra_85866
----W------------------------------------EI------------------------------------------------F--------------------------------------------------------------------------------------------------------------------------------------------------DN---------------------------------------------------------------------------------------------------------------------------------------------------------------------------------------------------------------------------------------------------------N-L---------------------------L-----------------------------------------------------------------------------------------------------------------------------------------------------------------------------------------------------------------------------------------------------SC--------------------------------------------------------------------------------L---------------L--G-Q---L-FL-RK--------------------------------------------------------------------------------------------------------------MVK----------------------------------------------------SYRH----------------------------------------------------------------------------------------------------------------------------------------------------GQTPVYH-------------------------------------------------------------------------------------------------------------------------------------------------------------------------------------------------------------------------------------------------------------------------------------------------------------------------------------------------------------------------------------------------------------------------------------T-----------T-------------------------------------SQAI----------------------------------------------RD---------------------------NI-------------------------------T-NY---------------------------------------------------------------------------------------------NW-----------------TNFL----------------L------------------------------------RH------------------------------------------------------------------------------------------HHN--I--R-------D--------M-----------------------GIED------F----------------------C-T------W----------N---------G---D---S---------------------------C--------------------S-----------G----D---------W-----Q----A--------------------------------T------V-T--S--M-------G---ICY----T--------F----N----------------------K------------------------------------DG--S-----K---------------------------------------------------------K------------S-----T----------------SP-----GQ--A----N-----------GLQL---S-------LH------IQ--------QN-------S------------YM-----E------NT------------D-I------A----G--FTVLLH---S-P-N------A-------------WP------------------L-V--A-----------N-QGF-LV-------HP-GK------------I-----S-----------------------FV---GIKVL-N-------V----------T--------------------------NLS------------------------P---------P-------F----G-------R--CQ----------S---------------KP-------------------------L-S----Y---------------SK-----------T---------------------------------------------------------------------------YSK----TL-------------CQ-----LE---CW------------S-A-FAV-----R-----V---C-----------GC-----------------R-L-----F------------F-M-------------P---------------------------------------G---------------------------------------------------------------------------------------------------------------------------------N-------------------------------------------------------------------------------A--------P----------F------------C---------------------------------N-----------------------------L------------------------D-V-TE--------------------TC--------S---F-----FTNNTEKERD-------------FHRTSVI------D---------M----------F------TE---E-------M-----WSA-CR-------------------------N--------------E--C----------------PVP----C-----E----DITY-EQS-VSD-T-----------------------------------------A----------------------------------------------G--------S---------------IAL-------------R----NRF--------------------------------------------------------------------------------------------------------------------------------G-------------------------------------------------------K-I-----------------F--------------------------------------------------------GL----------------------------------------------------------------------------------------------------------------------EY------------------F---------------------------------------------------------------------------------------------------------------------------------------------------------------------------------------------------------------------------------------------------------------------------------------------------------------------------------------------------------------------------------------------------------------------------------------------------------------------------------------------------------------------------------Q-----------------------------------GN-------F---------------------V--H------IK-----------LFY-----NDLSYMS----ITEQ-EAY-S-TL---T----LM--------------ADIGGALGLV------LGCTLM-------TFLEI-CD-F-----------I--------------------------I
>Ttra_415851
L--LW------------------------------------LVCVC-AGA---IFLA----YH--------------------VYNRMQYYF--------------------------------------------------------------------------------------------------------------------------------------------------SN--------------------------------P----S-------------------AV---------------NI-K--------V--DY---V---A-Q-----------------------L----------------------R----F---------PA------------VTV----------------------------C--------------N-----------L--------------N-M---------------------------L---------------------------------RK----------------------------------D-S-L-----------------------------------------------------------------------------------------------------------------A------------------------------------RHN------------------ET--------------------------------------------------------------------------------L---------------I--G-Q---L-FL-RK--------------------------------------------------------------------------------------------------------------MVK----------------------------------------------------SYRH----------------------------------------------------------------------------------------------------------------------------------------------------GQTPVYH-------------------------------------------------------------------------------------------------------------------------------------------------------------------------------------------------------------------------------------------------------------------------------------------------------------------------------------------------------------------------------------------------------------------------------------T-----------T-------------------------------------SQAI----------------------------------------------RD---------------------------NI-------------------------------T-NY---------------------------------------------------------------------------------------------NW-----------------TNFL----------------L------------------------------------RH------------------------------------------------------------------------------------------HHN--I--R-------D--------M-----------------------GIKD------F----------------------C-T------W----------N---------G---D---S---------------------------C--------------------S-----------G----D---------W-----Q----A--------------------------------T------V-T--S--M-------G---ICY----T--------F----N----------------------K------------------------------------DG--S-----K---------------------------------------------------------K------------S-----T----------------SP-----GQ--A----N-----------GLQL---S-------LH------IQ--------QN-------S------------YM-----E------NT------------D-I------A----G--FTVLLH---S-P-N------A-------------WP------------------L-V--A-----------N-QGF-LV-------HP-GK------------I-----S-----------------------FV---GIKVL-N-------V----------T--------------------------NLS------------------------P---------P-------F----G-------R--CQ----------S---------------KP-------------------------L-S----Y---------------SK-----------T---------------------------------------------------------------------------YSK----TL-------------CQ-----LE---CW------------S-A-FAV-----R-----V---C-----------GC-----------------R-L-----F------------F-M-------------P---------------------------------------G---------------------------------------------------------------------------------------------------------------------------------N-------------------------------------------------------------------------------A--------P----------F------------C---------------------------------N-----------------------------L------------------------D-V-TE--------------------TC--------S---F-----FTNNTEKERD-------------FHRTSVI------D---------M----------F------TE---E-------M-----WSA-CR-------------------------N--------------E--C----------------PVP----C-----E----DITY-EQS-VSD-T-----------------------------------------A----------------------------------------------G--------S---------------IAL-------------R----NRF--------------------------------------------------------------------------------------------------------------------------------G-------------------------------------------------------K-I-----------------F--------------------------------------------------------GL----------------------------------------------------------------------------------------------------------------------EY------------------F---------------------------------------------------------------------------------------------------------------------------------------------------------------------------------------------------------------------------------------------------------------------------------------------------------------------------------------------------------------------------------------------------------------------------------------------------------------------------------------------------------------------------------Q-----------------------------------DN-------F---------------------V--H------IK-----------LFY-----NDLSYMS----ITEQ-EAY-S-TL---T----LM--------------ADIGGALGLV------LGCTLM-------TFLEI-CD-F-----------I--------------------------I
>Nano_101536
V--IW------------------------------------LLLVL-TGF---GFLI----YH--------------------LNNRFSYFI--------------------------------------------------------------------------------------------------------------------------------------------------SA--------------------------------P----V-------------------SI---------------NI-E--------L--NY---V---D-K-----------------------V----------------------P----F---------PA------------VTI----------------------------C--------------N-----------N--------------N-P---------------------------L---------------------------------QV----------------------------------H-T-L-----------------------------------------------------------------------------------------------------------------D------------------------------------SA-----------------------------------------------------------------------------------------------------N---------------L--S-Y---L-AN--------------------------------------------------------------------------------------------------------------------------------------------------------------------------------------------------------------------------------------------------------------------------------------------------------------------------------LLFPVYG-------------------------------------------------------------------------------------------------------------------------------------------------------------------------------------------------------------------------------------------------------------------------------------------------------------------------------------------------------------------------------------------------------------------------------------I-----------P-------------------------------------D-YS----------------------------------------------KY---------------------------NL-------------------------------S-WL---------------------------------------------------------------------------------------------NQ-----------------TELL----------------L------------------------------------TH------------------------------------------------------------------------------------------GHV--W--T-------N--------Q--------L--------------PVASLDQPVHG----------------------C-Y------F----------N---------G---Q---P---------------------------C--------------------F--------P--E----N---------F-----T----S--------------------------------V------L-T--T--L-------G---LCY----T--------F----N-----------------------------------------------------------SG--S-----Q------------------------------------------------------NW-T------------S-----D----------------RV-----GV--Y----Y-----------GLRL---L-------LN------AE--------TY-------F------------YL-----A------TT------------W-Q------A----G--YTVLLH---R-P-Q------D-------------FP------------------L-V--G-----------N-LGF-LV-------SS-GE------------Q-----V-----------------------NV---GMTYR-E-------V----------Q--------------------------NLG------------------------P---------P-------Y----G-------K--CS----------S---------------RK-------------------------L-N----Y---------------FS-----------S---------------------------------------------------------------------------YSA----VN-------------CE-----IE---CS------------L-N-FSI-----T-----K---C-----------GC-----------------R-L-----W------------H-M----------------------------------P------------------G---------------------------------------------------------------------------------------------------------------------------------E-------------------------------------------------------------------------------Y--------P----------V------------C---------------------------------T-----------------------------P------------------------F-K-LY--------------------FC--------Y---Y-----G---------------------------------------------N----------I------TE---L-------T-----AFI-NN-------------------------C--------------D--C----------------PVP----C-----N----EHIY-DYT-ISH-A-----------------------------------------K----------------------------------------------H--------S---------------NAF-------------K----NTT--------------------------------------------------------------------------------------------------------------------------------A-------------------------------------------------------A-A-----------------Y--------------------------------------------------------HI--------------------------D---------------------------------------P---------------------------------------------------DF------------------V---------------------------------------------------------------------------------------------------------------------------------------------------------------------------------------------------------------------------------------------------------------------------------------------------------------------------------------------------------------------------------------------------------------------------------------------------------------------------------------------------------------------------------S-----------------------------------DN-------Y---------------------L--A------LN-----------IYY-----QQINYEL----IKQQ-EAY-S-VL---G----LL--------------ADIGGALGLI------LGSTLM-------TVMEV-FD-F-----------V--------------------------I
>Lana_g9004_t1
I--IW------------------------------------LCFVL-AGF---GFLI----YH--------------------LHNRISYFY--------------------------------------------------------------------------------------------------------------------------------------------------RY--------------------------------P----S-------------------SV---------------NI-E--------L--NY---P---D-S-----------------------I----------------------P----F---------PS------------VTI----------------------------C--------------N-----------N--------------N-R---------------------------F---------------------------------RK----------------------------------S-S-L-----------------------------------------------------------------------------------------------------------------N------------------------------------ASG------------------EL--------------------------------------------------------------------------------D---------------V--G-Y---L----------------------------------------------------------------------------------------------------------------------------------------------------------------------------------------------------------------------------------------------------------------------------------------------------------------------------------------YT-------------------------------------------------------------------------------------------------------------------------------------------------------------------------------------------------------------------------------------------------------------------------------------------------------------------------------------------------------------------------------------------------------------------------------------T-----------P-------------------------------------NTQT----------------------------------------------TR---------------------------NL-------------------------------T-GY---------------------------------------------------------------------------------------------NW-----------------TEFY----------------R------------------------------------TH------------------------------------------------------------------------------------------GHQ--A--E-------Q--------M--------L--------------GAPG------A----------------------C-R------W----------N---------G---R---Y---------------------------C--------------------S--------P--S----Q---------F-----T----E--------------------------------V------I-T--D--L-------G---LCF----T--------F----N-----------------------------------------------------------HG--D-----T------------------------------------------------------GL-Q------------T-----K----------------II-----GS--T----F-----------GLTL---I-------LN------TE--------QY-------D------------YL-----D------TT------------F-N------A----G--FTILPH---H-P-D------N-------------TP------------------Y-V--D-----------N-LGF-QI-------AP-GE------------F-----V-----------------------SV---GLSQT-K-------I----------Q--------------------------NLP------------------------P---------P-------Y----G-------K--CT----------D---------------KH-------------------------L-A----Y---------------YS-----------P---------------------------------------------------------------------------YTT----TH-------------CL-----TE---CR------------L-N-FTI-----R-----R---C-----------GC-----------------R-E-----T------------H-M-------------V--------------------P-V----------------D---------------------------------------------------------------------------------------------------------------------------------D-------------------------------------------------------------------------------V--------P----------E------------C---------------------------------S-----------------------------P------------------------L-Q-YW--------------------GC--------I---V-----G---------------------------------------------A----------I------SE---L-------A-----DEY-IN-------------------------C--------------A--C----------------SVP----C-----L----SYDY-GYT-ISH-S-----------------------------------------K----------------------------------------------M--------S---------------NAF-------------S----QVL--------------------------------------------------------------------------------------------------------------------------------S-------------------------------------------------------A-T-----------------Y--------------------------------------------------------PTY-------------------------T---------------------------------------K---------------------------------------------------EY------------------F---------------------------------------------------------------------------------------------------------------------------------------------------------------------------------------------------------------------------------------------------------------------------------------------------------------------------------------------------------------------------------------------------------------------------------------------------------------------------------------------------------------------------------L-----------------------------------EN-------Y---------------------L--M------LS-----------LYY-----TELNYQL----IEQQ-VGY-E-GL---A----LF--------------ADIGGALGLV------LGSTLM-------TGAEI-MD-F-----------V--------------------------I
>Lana_g5241_t1
L--LW------------------------------------LCCVL-AGT---GFLI----FH--------------------MWNRIIYYS--------------------------------------------------------------------------------------------------------------------------------------------------TN--------------------------------P----V-------------------AV---------------NM-E--------V--EY---K---S-S-----------------------L----------------------E----F---------PA------------VTI----------------------------C--------------N-----------N--------------N-V---------------------------F---------------------------------LN----------------------------------S-S-L-----------------------------------------------------------------------------------------------------------------N------------------------------------TSV------------------DR--------------------------------------------------------------------------------D---------------I--A-Y---T-YI--------------------------------------------------------------------------------------------------------------------------------------------------------------------------------------------------------------------------------------------------------------------------------------------------------------------------------LGGQVKD-------------------------------------------------------------------------------------------------------------------------------------------------------------------------------------------------------------------------------------------------------------------------------------------------------------------------------------------------------------------------------------------------------------------------------------R-----------L-------------------------------------QRIE----------------------------------------------HV---------------------------NF-------------------------------S-DY---------------------------------------------------------------------------------------------NW-----------------TEFF----------------K------------------------------------KH------------------------------------------------------------------------------------------SHK--A--K-------N--------M--------F--------------SFGQ------D----------------------C-L------W----------S---------T---R---P---------------------------L--------------------S--------P--A----N---------F-----T----E--------------------------------R------V-T--P--I-------G---TCY----T--------F----N-----------------------------------------------------------AG--S-----S----------------------------------------------------P-KL-S------------T-----N----------------FA-----SK--Y----A-----------GLDL---L-------LD------AE--------LD-------E------------YW-----P------IT------------V-E------A----G--FTIMIH---E-Q-D------D-------------VP------------------V-P--P-----------L-LGI-PV-------AP-GG------------I-----V-----------------------DL---VLSVK-Q-------V----------E--------------------------NLP------------------------P---------P-------H----G-------K--CQ----------E---------------RQ-------------------------L-A----Y---------------FD-----------K---------------------------------------------------------------------------FST----VN-------------CI-----EE---CF------------F-N-LTL-----K-----Q---C-----------SC-----------------Q-VPWG-RY------------H-------------------------------------------------------D---------------------------------------------------------------------------------------------------------------------------------D-------------------------------------------------------------------------------V--------P----------E------------C---------------------------------S-----------------------------P------------------------V-E-LL--------------------PC--------W---D-----V---------------------------------------------D----------F------ET---F-------S-----IAL-NR-------------------------C--------------G--C----------------HAP----C-----S----ETIY-EYT-MFS-S-----------------------------------------K----------------------------------------------M--------A---------------DGY-------------K----HGL--------------------------------------------------------------------------------------------------------------------------------V-------------------------------------------------------A-R-----------------H--------------------------------------------------------PGT-------------------------T---------------------------------------V---------------------------------------------------EY------------------I---------------------------------------------------------------------------------------------------------------------------------------------------------------------------------------------------------------------------------------------------------------------------------------------------------------------------------------------------------------------------------------------------------------------------------------------------------------------------------------------------------------------------------D-----------------------------------RN-------L---------------------L--K------LR-----------VFY-----KSLTVEK----ITQQ-EAY-S-ML---A----LF--------------ADIGGALGLV------LGSTLM-------TAVEI-VD-F-----------C--------------------------A
>Lana_g20813_t1
A--TW------------------------------------LCFVL-AGT---GFLI----YH--------------------LWNRLDYYF--------------------------------------------------------------------------------------------------------------------------------------------------SN--------------------------------P----A-------------------SV---------------NI-R--------V--NY---D---G-S-----------------------L----------------------L----F---------PT------------VTI----------------------------C--------------N-----------N--------------N-V---------------------------F---------------------------------LK----------------------------------S-K-L-----------------------------------------------------------------------------------------------------------------A------------------------------------ANN------------------ET--------------------------------------------------------------------------------Y---------------I--G-D---L------------------------------------------------------------------------------------------------------------------------------------------------------------------------------------------------------------------------------------------------------------------------------------------------------------------------------------FYPSFD-------------------------------------------------------------------------------------------------------------------------------------------------------------------------------------------------------------------------------------------------------------------------------------------------------------------------------------------------------------------------------------------------------------------------------------S-----------Y-------------------------------------PNWS----------------------------------------------AY---------------------------NF-------------------------------T-GF---------------------------------------------------------------------------------------------NW-----------------TDFY----------------Y------------------------------------RN------------------------------------------------------------------------------------------GYS--V--M-------D--------V--------F--------------GG--------F----------------------C-F------W----------K---------S---S---P---------------------------C--------------------Q--------A--N----V---------L-----K----P--------------------------------V------I-T--E--H-------G---VCY----Q--------F----N-----------------------------------------------------------SG--D-----E----------------------------------------------------G-K--R------------S-----D----------------VE-----GS--L----Y-----------GLMI---S-------FM------TK--------QE-------E------------YL-----V------GS------------Y-I------A----G--YTILLH---N-S-K------D-------------HP------------------N-V--V-----------T-QGF-QV-------AP-GG------------S-----A-----------------------NV---AIKQK-Y-------V----------K--------------------------NLP------------------------Q---------P-------H----G-------Q--CA----------D---------------KQ-------------------------L-A----Y---------------FP-----------H---------------------------------------------------------------------------YSK----IN-------------CQ-----AE---CL------------H-N-KTI-----E-----K---C-----------GC-----------------R-L-----V------------Y-Y-------------P--------------------E-V----------------P---------------------------------------------------------------------------------------------------------------------------------G-------------------------------------------------------------------------------L--------R----------E------------C---------------------------------S-----------------------------P------------------------I-D-VN--------------------TC--------W---G-----P---------------------------------------------L----------L------TN---V-------S-----QIM-KN-------------------------C--------------A--C----------------TEA----C-----E----TFYF-EYS-VTT-G-----------------------------------------L----------------------------------------------V--------S---------------DVS-------------A----QAA--------------------------------------------------------------------------------------------------------------------------------A-------------------------------------------------------V-F-----------------L--------------------------------------------------------NT--------------------------T---------------------------------------Q---------------------------------------------------TY------------------V---------------------------------------------------------------------------------------------------------------------------------------------------------------------------------------------------------------------------------------------------------------------------------------------------------------------------------------------------------------------------------------------------------------------------------------------------------------------------------------------------------------------------------E-----------------------------------KN-------Y---------------------L--A------VY-----------LYY-----KEMSYEE----VIQQ-EAY-S-TL---T----LL--------------ADIGGALGLI------LGSTLM-------TVAEI-LD-F-----------F--------------------------L
>Lana_g18696_t1
A--IW------------------------------------FCFVL-VGF---GFLI----HH--------------------LKNRFDYYF--------------------------------------------------------------------------------------------------------------------------------------------------SN--------------------------------P----T-------------------TV---------------SM-N--------V--TQ---N---D-T-----------------------L----------------------I----F---------PT------------VTV----------------------------C--------------N-----------S--------------A-P---------------------------F---------------------------------KA----------------------------------S-S-L-----------------------------------------------------------------------------------------------------------------A------------------------------------RNN------------------ET--------------------------------------------------------------------------------E---------------I--G-N---L------------------------------------------------------------------------------------------------------------------------------------------------------------------------------------------------------------------------------------------------------------------------------------------------------------------------------------FHVGHS-------------------------------------------------------------------------------------------------------------------------------------------------------------------------------------------------------------------------------------------------------------------------------------------------------------------------------------------------------------------------------------------------------------------------------------G-----------S-------------------------------------PDWS----------------------------------------------LF---------------------------NL-------------------------------S-RT---------------------------------------------------------------------------------------------SW-----------------TDFY----------------V------------------------------------RN------------------------------------------------------------------------------------------GFQ--V--E-------D--------M--------V---------------V--------F----------------------C-L------W----------K---------T---K---E---------------------------C--------------------K--------S--N----A---------F-----R----P--------------------------------V------L-T--E--F-------G---LCH----Q--------F----------------------------------------------------------------GG--D-----G----------------------------------------------------G-DL-Q------------V-----D----------------ME-----GS--R----Y-----------GLEL---F-------LD------TQ--------QS-------R------------EY-----E------GN------------V-L----D-E----G--ALILLH---D-M-D------D-------------QP------------------D-M--L-----------N-FAI-RT-------VP-GQ------------S-----S-----------------------LI---VLKLK-K-------L----------V--------------------------NLP------------------------A---------P-------H----G-------N--CG----------E---------------RK-------------------------L-A----Y--------------------------------------------------------------------------------------------------------YKK---------------------------------------------H-N-MTL-----K-----T---C-----------GC-----------------R-M-----V------------Y-Y-------------P--------------------K-V----------------R---------------------------------------------------------------------------------------------------------------------------------G-------------------------------------------------------------------------------Y--------R----------D------------C---------------------------------S-----------------------------P------------------------R-D-II--------------------TC--------Y---F-----P---------------------------------------------L----------S------EN---T-------T-----QIK-RQ-------------------------C--------------G--C----------------IAP----C-----E----ILYF-DYS-ISS---------------------------------------------------------------------------------------------------S---------------KMS-------------P----KAI--------------------------------------------------------------------------------------------------------------------------------S-------------------------------------------------------S-E-----------------L--------------------------------------------------------NR--------------------------T---------------------------------------A---------------------------------------------------ES------------------V---------------------------------------------------------------------------------------------------------------------------------------------------------------------------------------------------------------------------------------------------------------------------------------------------------------------------------------------------------------------------------------------------------------------------------------------------------------------------------------------------------------------------------E-----------------------------------KD-------F---------------------V--S------VA-----------LYY-----TDMTYEE----VVQQ-EAY-S-TL---T----LF--------------ADIGGALGLV------LGSTLM-------TLAEI-LD-F-----------I--------------------------F
>Lana_g12669_t1
F--IW------------------------------------GLCVM-GGM---ICMF----YH--------------------IYNRFATFA--------------------------------------------------------------------------------------------------------------------------------------------------GN--------------------------------P----V-------------------SV---------------NI-A--------V--HH---K---D-S-----------------------L----------------------Q----F---------PT------------VTI----------------------------C--------------N-----------N--------------N-V---------------------------F---------------------------------NA----------------------------------S-S-L-----------------------------------------------------------------------------------------------------------------S------------------------------------ANN------------------ES--------------------------------------------------------------------------------G---------------V--A-Y---M-------------------------------------------------------------------------------------------------------------------------------------------------------------------------------------------------------------------------------------------------------------------------------------------------------------------------------------YPPHR-------------------------------------------------------------------------------------------------------------------------------------------------------------------------------------------------------------------------------------------------------------------------------------------------------------------------------------------------------------------------------------------------------------------------------------L-----------T-------------------------------------PTPF----------------------------------------------A-------------------------------------------------------------S-SV---------------------------------------------------------------------------------------------NW-----------------TDFH----------------I------------------------------------RN------------------------------------------------------------------------------------------GYE--F--E-------N--------I--------Y--------------GG--------F----------------------C-A------W----------G---------A---S---SGS----------------------VSTC--------------------S--------A--A----N---------F-----T----P--------------------------------V------V-T--E--M-------G---LCY----Q--------F----N-----------------------------------------------------------WG--D-----T----------------------------------------------------N-L--K------------T-----W----------------VE-----GS--S----N-----------GLTL---H-------LW------TA--------QE-------E------------AL-----S------SV------------F-T------A----G--YTVRVH---N-P-H------E-------------FP------------------E-I--R-----------S-RGL-LV-------AP-GA------------T-----T-----------------------QL---SIKQA-R-------V----------R--------------------------------------------------------------------------------------------------------------------------------------------------------------------------------------------------------------------------------------------------------------------------------------------------------------H-K-NIM-----Q-----K---C-----------GC-----------------R-L-----H------------Y-Y-------------P--------------------P-V----------------A---------------------------------------------------------------------------------------------------------------------------------G-------------------------------------------------------------------------------T--------R----------E------------C---------------------------------S-----------------------------P------------------------Y-D-VY--------------------TC--------V---G-----QQ---------------------------L------V---------I----------D------SD---E-------K-----AAA-LN-------------------------C--------------D--C----------------SEP----C-----S----GVSY-QHG-VTH-S-----------------------------------------R----------------------------------------------I--------S---------------DSY-------------A----NYS--------------------------------------------------------------------------------------------------------------------------------A-------------------------------------------------------T-I-----------------T--------------------------------------------------------GK--------------------------S---------------------------------------P---------------------------------------------------EY------------------V---------------------------------------------------------------------------------------------------------------------------------------------------------------------------------------------------------------------------------------------------------------------------------------------------------------------------------------------------------------------------------------------------------------------------------------------------------------------------------------------------------------------------------K-----------------------------------SN-------Y---------------------V--I------LK-----------VYY-----SDLSYQE----TIQS-ASY-P-FL---T----LL--------------ADIGGALGLV------LGMTMM-------TLVEV-VD-F-----------C--------------------------F
>Scal_c434316_i1
------------------------------------------------------------------------------------------------------------------------------------------------------------------------------------------------------------------------------------------------------------------------------------------------------------------------------------------Y----------------------------------------------------------------------------------------------------------------------------------------------------------------------------------------------------------------------------------------------------------------------------------------------------------------------------------------------------------------------------------------------------------------------------------------------------------------------------------------------------------------------------------------------------------------------------------------------------------------------------------------------------------------------------------------------------------------------------------------------------------------------------------------------------------------------------------------------------------------------------------------------------------------------------------------------------------------------------------------------------------------------------------------------------------------------------------------------------------------------------------------------------------------------------------------------------------------------------------------------------------------------------------------------------------------------------------------------------------------------------------------------------------------------------------------------------------------------------------------------------------------------------------------------------------------------------------------------------------------NM-----------------TEIA----------------L------------------------------------AA------------------------------------------------------------------------------------------AHR--K--E-------E--------I--------I--------------D---------M----------------------C-T------W----------R---------S---S---V--------------------------KC--------------------G--------P--D----D---------F-----I----Q--------------------------------V------I-T--D--F-------G---VCY----T--------F----N----------------------N----------H-----------------------------------N----------------------------------------------------V-TR-K------------V-----W----------------QS-----GT--S----S-----------GLFL---R-------LN------VE--------QH-------E------------YT-----S------NA------------N-T----G-A----G--FKILVH---P-Q-D------Q-------------AP------------------M-V--K-----------Q-LGF-SA-------SP-GF------------E-----T-----------------------LV---SMRYT-K-------L----------S--------------------------SLP------------------------S---------P-------FP---S-------N--CS----------S---------------QK-------------------------L-K----Y---------------YK-----------S---------------------------------------------------------------------------YSR----IA-------------CI-----AE---CL------------S-D-MVV-----E-----E---C-----------GC-----------------R-K-----V------------T-Q-------------P-G------------------V-V-------------------------------------------------------------------------------------------------------------------------------------------------------------------------------------------------------------------------------------------E----------A------------C---------------------------------D-----------------------------I------------------------R-T-EV--------------------EC--------V---D-----PL---------------------------I------K---------N----------L------MS---G-------Q-------R-DI-------------------------C--------------D--C----------------PTP----C-----E----QSVY-ESK-VST-T-----------------------------------------Y----------------------------------------------W-------PS---------------DYI-------------L----RQL--------------------------------------------------------------------------------------------------------------------------------E-------------------------------------------------------E-V-----------------Y--------------------------------------------------------NV--------------------------T-------------------------------------NAE---------------------------------------------------SL------------------I---------------------------------------------------------------------------------------------------------------------------------------------------------------------------------------------------------------------------------------------------------------------------------------------------------------------------------------------------------------------------------------------------------------------------------------------------------------------------------------------------------------------------------R-----------------------------------KN-------F---------------------M--D------VW-----------FYF-----EELSYEE----IKQV-ESY-S-SA---S----LQ--------------SDIGGFLGLF------LGASLI-------TVGEF-CD-F-----------I--------------------------L
>Apla_DEG_ENaC_ASIC_gbr_256_13
L--FW------------------------------------SLIVI-GVS---SWLV----TG--------------------ITQTVIEFF--------------------------------------------------------------------------------------------------------------------------------------------------KY--------------------------------P----V-------------------TS---------------AI-S--------I--NY---V---D-S-----------------------M----------------------T----F---------PA------------VTI----------------------------C--------------N-----------F--------------N-Q---------------------------F---------------------------------RR----------------------------------S----------------------------------------------------------------------------------------------------------------------------------------------------------VIP------------------D---------------------------------------------------------------------------------D---------------Q--V-D---F-IN-KL--------------------------------------------------------------------------------------------------------------YGL-----------------------------------------------------DP-----------------------------------------------------------------------------------------------------------------------------------------------------EAPTDLN-------------------------------------------------------------------------------------------------------------------------------------------------------------------------------------------------------------------------------------------------------------------------------------------------------------------------------------------------------------------------------------------------------------------------------------I-----------S-------------------------------------DFE-----------------------------------------------ITG--------------------------LT-------------------------------R------------------------------------------------------------------------------------------------DQ-----------------YEDL----------------F------------------------------------AA----M-------------------------------------------------------------------------------------SHQ--L--E-------T--------M--------L--------------S---------E----------------------C-V------W----------R---------S---S---E--------------------------TC--------------------T--------V--Q----N---------F-----T----R--------------------------------R------F-T--D--H-------G---ICF----T--------F----N----------------------D----------P-------------------------KN--G-----S----------------------------------------------------E-IL-Q------------V-----N----------------SA-----GT--R----N-----------GLFL---R-------LY------AD--------TE-------E------------YM-----F------SE------------N-T----A-A----G--FRMLLH---P-Q-G------V-------------AP------------------L-V--K-----------E-LGF-SV-------SP-GF------------E-----S-----------------------SI---SVRQT-L-------V----------E--------------------------SLP------------------------Q---------P-------YE---S-------N--CT----------N---------------ST-------------------------L-R----Y---------------SD-----------T---------------------------------------------------------------------------YTV----PS-------------CR-----FE---CK------------V-E-YVV-----D-----K---C-----------GC-----------------R-D-----Y------------R-W-------------P-G------------------P-A-------------------------------------------------------------------------------------------------------------------------------------------------------------------------------------------------------------------------------------------P----------I------------C---------------------------------N-----------------------------P------------------------Q-E-QF--------------------KC--------V---Y-----PQ---------------------------E------A---------E----------F------LR-----------Q-------N-VE-------------------------C--------------S--C----------------PVS----C-----E----TKTY-ESR-ISL-G-----------------------------------------Y----------------------------------------------W-------PA---------------GHV-------------T----EFV--------------------------------------------------------------------------------------------------------------------------------E-------------------------------------------------------A-H-----------------M--------------------------------------------------------NL--------------------------T---------------------------------------E---------------------------------------------------EY------------------V---------------------------------------------------------------------------------------------------------------------------------------------------------------------------------------------------------------------------------------------------------------------------------------------------------------------------------------------------------------------------------------------------------------------------------------------------------------------------------------------------------------------------------R-----------------------------------KN-------Y---------------------L--D------VY-----------IFF-----EELMYLK----IEQK-EAY-S-TS---S----LQ--------------SNIGGYMGLL------CGMSLI-------TVLEW-AD-F-----------T--------------------------L
>Apla_DEG_ENaC_ASIC_oki_152_35
L--IW------------------------------------LAVVL-GMT---TWLV----IN--------------------IIRAVVYMF--------------------------------------------------------------------------------------------------------------------------------------------------QY--------------------------------P----E-------------------TS---------------SI-S--------V--NY---V---P-N-----------------------I----------------------T----F---------PA------------VTL----------------------------C--------------N-----------F--------------N-Q---------------------------Y---------------------------------RK----------------------------------D----------------------------------------------------------------------------------------------------------------------------------------------------------ALD------------------A---------------------------------------------------------------------------------R---------------A--I-K---I-LA-KV--------------------------------------------------------------------------------------------------------------FGN-----------------------------------------------------PAL----------------------------------------------------------------------------------------------------------------------------------------------------RESIDLD-------------------------------------------------------------------------------------------------------------------------------------------------------------------------------------------------------------------------------------------------------------------------------------------------------------------------------------------------------------------------------------------------------------------------------------V-----------S-------------------------------------DVK-----------------------------------------------LFP--------------------------TT-------------------------------N-QA---------------------------------------------------------------------------------------------NV-----------------TATT----------------V------------------------------------QA------------------------------------------------------------------------------------------THQ--I--E-------D--------M--------L--------------V---------D----------------------C-H------W----------R-------------T---E--------------------------PC--------------------S--------H--L----N---------F-----T----Q--------------------------------R------L-T--D--Y-------G---VCY----T--------F----N----------------------D----------DL------------------------AG--L-----G----------------------------------------------------D-VL-T------------I-----Q----------------NP-----GA--S----N-----------GLHL---R-------LN------IQ--------QD-------L------------YT-----F------GE------------S-T----A-A----G--MKVLLH---P-Q-G------E-------------FP------------------I-M--K-----------E-FAF-SL-------SP-GF------------E-----T-----------------------SV---AVRKE-T-------V----------T--------------------------SLK------------------------A---------P-------YK---S-------D--CI----------D---------------GS-------------------------L-K--E-F---------------PY-----------K---------------------------------------------------------------------------YSV----AA-------------CQ-----LE---CR------------A-L-YVI-----D-----K---C-----------GC-----------------R-D-----I------------R-W-------------P---------------------------------------------------------------------------------------------------------------------------------------------------------------------------------------------------------------------------------------------------------------------------------------------------------------------------------------------------------------------------------------------------------------------------------------------------------------------E---------E----------F------LS-----------R-------G-ER-------------------------C--------------H--C----------------PMA----C-----E----TTTY-QSK-LSL-A-----------------------------------------Y----------------------------------------------W-------PA---------------GYL-------------T----AEL--------------------------------------------------------------------------------------------------------------------------------Q-------------------------------------------------------A-K-----------------R--------------------------------------------------------NL--------------------------T---------------------------------------E---------------------------------------------------DF------------------I---------------------------------------------------------------------------------------------------------------------------------------------------------------------------------------------------------------------------------------------------------------------------------------------------------------------------------------------------------------------------------------------------------------------------------------------------------------------------------------------------------------------------------R-----------------------------------KN-------Y---------------------I--D------VY-----------IYF-----EEIMYMA----IEQK-MAY-T-ID---N----VQ--------------SDIGGYLGLL------CGMSLI-------TLVEW-AD-F-----------I--------------------------L
>Apla_DEG_ENaC_ASIC_gbr_160_6
L--LW------------------------------------LILVL-GMT---TFLV----YN--------------------IFKAILVLL--------------------------------------------------------------------------------------------------------------------------------------------------RH--------------------------------P----E-------------------TS---------------AI-S--------L--NY---V---P-R-----------------------I----------------------T----F---------PA------------VTV----------------------------C--------------N-----------I--------------N-L---------------------------L---------------------------------RA----------------------------------S----------------------------------------------------------------------------------------------------------------------------------------------------------SLD------------------E---------------------------------------------------------------------------------S---------------V--I-R---T-LA-AI--------------------------------------------------------------------------------------------------------------YQE-----------------------------------------------------DR-----------------------------------------------------------------------------------------------------------------------------------------------------SDSTGFN-------------------------------------------------------------------------------------------------------------------------------------------------------------------------------------------------------------------------------------------------------------------------------------------------------------------------------------------------------------------------------------------------------------------------------------F-----------G-------------------------------------PVDA----------------------------------------------LYH--------------------------YP-------------------------------N-GS---------------------------------------------------------------------------------------------DS-----------------LETI----------------F------------------------------------NA------------------------------------------------------------------------------------------SHQ--I--E-------D--------M--------L--------------F---------R----------------------C-R------W----------R-------------H---E--------------------------KC--------------------S--------A--A----N---------F-----T----R--------------------------------R------L-T--D--H-------G---VCY----T--------F----N----------------------D----------P-------------------------AD--E-----R----------------------------------------------------D-AL-Q------------V-----Q----------------NP-----GS--S----N-----------GLFM---R-------LN------IE--------QD-------L------------YT-----Y------GE------------S-T----S-A----G--IKVLLH---P-Q-G------E-------------FP------------------I-V--K-----------E-FAF-SL-------TP-GF------------A-----T-----------------------SI---AVRKQ-R-------V----------R--------------------------SLR------------------------A---------P-------FK---S-------N--CT----------E---------------SN-------------------------L-R--E-F---------------PF-----------K---------------------------------------------------------------------------YSV----AA-------------CH-----FE---CL------------V-H-FVV-----E-----H---C-----------GC-----------------R-D-----Y------------R-W-------------P-V------------------K-A-------------------------------------------------------------------------------------------------------------------------------------------------------------------------------------------------------------------------------------------P----------I------------C---------------------------------S-----------------------------V------------------------E-K-QV--------------------TC--------V---Y-----HY---------------------------E------D---------E----------F------AW-----------D-------S-DK-------------------------C--------------S--C----------------PMS----C-----E----TTTY-ESK-ISQ-A-----------------------------------------Q----------------------------------------------W-------PA---------------RHF-------------D----RDL--------------------------------------------------------------------------------------------------------------------------------Q-------------------------------------------------------E-K-----------------Y--------------------------------------------------------NL--------------------------S---------------------------------------H---------------------------------------------------QY------------------L---------------------------------------------------------------------------------------------------------------------------------------------------------------------------------------------------------------------------------------------------------------------------------------------------------------------------------------------------------------------------------------------------------------------------------------------------------------------------------------------------------------------------------R-----------------------------------DN-------Y---------------------L--D------VY-----------VFM-----EEIMFME----IEQQ-EAY-T-LE---H----FE--------------GDIGGYMGLL------CGMSLI-------TLAEW-VD-F-----------I--------------------------I
>Apla_DEG_ENaC_ASIC_gbr_160_4
L--VW------------------------------------FIVVL-GMT---TLLV----VN--------------------TIQAILVLL--------------------------------------------------------------------------------------------------------------------------------------------------RH--------------------------------P----E-------------------TS---------------AI-S--------L--NY---V---P-R-----------------------I----------------------T----F---------PA------------VTV----------------------------C--------------N-----------I--------------N-L---------------------------L---------------------------------RN----------------------------------S----------------------------------------------------------------------------------------------------------------------------------------------------------ALD------------------E---------------------------------------------------------------------------------S---------------V--I-P---T-LA-AI--------------------------------------------------------------------------------------------------------------YLE-----------------------------------------------------DR-----------------------------------------------------------------------------------------------------------------------------------------------------SDSTGFD-------------------------------------------------------------------------------------------------------------------------------------------------------------------------------------------------------------------------------------------------------------------------------------------------------------------------------------------------------------------------------------------------------------------------------------F-----------G-------------------------------------PVDA----------------------------------------------LYH--------------------------YP-------------------------------N-GS---------------------------------------------------------------------------------------------DS-----------------LETI----------------F------------------------------------NA------------------------------------------------------------------------------------------SHQ--I--E-------D--------M--------L--------------F---------R----------------------C-R------W----------R-------------H---E--------------------------KC--------------------S--------A--A----N---------F-----T----R--------------------------------R------L-T--D--H-------G---VCY----T--------F----N----------------------D----------P-------------------------AD--E-----R----------------------------------------------------D-AL-Q------------V-----Q----------------NP-----GS--S----N-----------GLFM---R-------LN------IE--------QD-------L------------YT-----Y------GE------------S-T----S-A----G--IKVLLH---P-Q-G------E-------------FP------------------I-V--K-----------E-FAF-SL-------TP-GF------------E-----T-----------------------SI---AVRKH-M-------V----------R--------------------------SLR------------------------A---------P-------YK---S-------N--CT----------E---------------ST-------------------------L-R--E-F---------------PF-----------K---------------------------------------------------------------------------YSV----AA-------------CH-----FE---CL------------V-H-FVV-----E-----H---C-----------GC-----------------R-D-----Y------------R-W-------------PAV------------------K-A-------------------------------------------------------------------------------------------------------------------------------------------------------------------------------------------------------------------------------------------P----------I------------C---------------------------------S-----------------------------V------------------------E-K-QV--------------------TC--------V---Y-----HY---------------------------E------D---------E----------F------VW-----------D-------S-GN-------------------------C--------------S--C----------------PMS----C-----E----TTTY-ESK-ISQ-A-----------------------------------------Q----------------------------------------------W-------PA---------------KYF-------------D----RDL--------------------------------------------------------------------------------------------------------------------------------Q-------------------------------------------------------E-K-----------------Y--------------------------------------------------------NL--------------------------S---------------------------------------H---------------------------------------------------QY------------------L---------------------------------------------------------------------------------------------------------------------------------------------------------------------------------------------------------------------------------------------------------------------------------------------------------------------------------------------------------------------------------------------------------------------------------------------------------------------------------------------------------------------------------R-----------------------------------DN-------Y---------------------V--D------VY-----------IFM-----EEIMFME----IEQQ-EAY-T-LE---H----FE--------------GDIGGYMGLL------CGMSLI-------TVVEW-VD-F-----------I--------------------------I
>Apla_DEG_ENaC_ASIC_gbr_256_11
V--IW------------------------------------AIILL-SFM---GVLI----FV--------------------VIDNTVRYF--------------------------------------------------------------------------------------------------------------------------------------------------NY--------------------------------N----V-------------------TS---------------IV-T--------V--KY---V---N-D-----------------------L----------------------T----F---------PA------------VTI----------------------------C--------------N-----------Y--------------N-L---------------------------L---------------------------------RK----------------------------------S-Y-S-----------------------------------------------------------------------------------------------------------------E-----------------------------------QAFD------------------E---------------------------------------------------------------------------------D---------------L--L-E---A-FK-II-----------------------------------------------------------------------------------------------------------------------------------------------------------------------------------------------------------------------------------------------------------------------------------------------------------------------------SPGGGQN-------------------------------------------------------------------------------------------------------------------------------------------------------------------------------------------------------------------------------------------------------------------------------------------------------------------------------------------------------------------------------------------------------------------------------------S-----------V-------------------------------------NFTA----------------------------------------------LKD--------------------------W---------------------------------------------------------------------------------------------------------------------------------NI-----------------TEDL----------------I------------------------------------KG------------------------------------------------------------------------------------------AHQ--K--E-------D--------M--------I--------------I---------E----------------------C-T------W----------R---------S---T---R--------------------------NC--------------------T--------A--D----N---------F-----T----Q--------------------------------V------L-T--D--F-------G---VCY----T--------F----N----------------------N----------P-------------------------KD--P-----N----------------------------------------------------D-AL-T------------V-----Q----------------QT-----GY--D----S-----------GLYL---R-------LN------LE--------QY-------D------------YF-----Y------GS------------S-K----G-A----G--FKIMLH---K-Q-G------E-------------FP------------------F-V--K-----------Q-LGF-AV-------SP-GF------------E-----T-----------------------LV---TLKFT-Q-------L----------V--------------------------NLE------------------------T---------P-------YV---S-------E--CV----------V---------------AE-------------------------D-I----Q---------------GF-----------K---------------------------------------------------------------------------YTV----ET-------------CQ-----AL---CK------------T-K-YIL-----E-----G---C-----------GC-----------------R-T-----T------------D-L-------------PAG------------------P------------------------------------------------------------------------------------------------------------------------------------------------------------------------------------------------------------------------------------------------------------------------------------------------------------------------------------------------------------------------------------------------------------------------------------------------G---------A----------F------MA---D-------L-------D-AR-------------------------C--------------N--C----------------SVP----C-----F----REVF-TPR-ISE-V-----------------------------------------F----------------------------------------------W-------PA---------------EHI-------------T----KAL--------------------------------------------------------------------------------------------------------------------------------Q-------------------------------------------------------D-A-----------------F--------------------------------------------------------NS--------------------------S---------------------------------------E---------------------------------------------------SF------------------L---------------------------------------------------------------------------------------------------------------------------------------------------------------------------------------------------------------------------------------------------------------------------------------------------------------------------------------------------------------------------------------------------------------------------------------------------------------------------------------------------------------------------------R-----------------------------------KN-------I---------------------I--D------MV-----------IFF-----EELNYEE----IRQI-AAY-T-FT---D----LL--------------SDIGGYMGLM------VGASLI-------TFLEF-ID-F-----------L--------------------------V
>Phar_157755_1
V--IW------------------------------------VLLFA-LSV---WWCT----DN--------------------VSIAVQTYI--------------------------------------------------------------------------------------------------------------------------------------------------RK--------------------------------P----V-------------------QT---------------KV-S--------V--EY---N---S-T-----------------------M----------------------T----F---------PT------------VTI----------------------------C--------------N-----------F--------------N-K---------------------------L---------------------------------RK----------------------------------T-A-V------------------------------------------------------------------------------------------------------------------------------------------------------EGD------------------P---------------------------------------------------------------------------------Q---------------L--M-S---T-LK-IL--------------------------------------------------------------------------------------------------------------NPIT---------------------------------------------------KSEF----------------------------------------------------------------------------------------------------------------------------------------------------DAVYNLN-------------------------------------------------------------------------------------------------------------------------------------------------------------------------------------------------------------------------------------------------------------------------------------------------------------------------------------------------------------------------------------------------------------------------------------W-----------S-------------------------------------DPQS----------------------------------------------IANQ-------------------------FL-------------------------------N-GS---------------------------------------------------------------------------------------------EI-----------------LRAY----------------R------------------------------------SA------------------------------------------------------------------------------------------SPT--L--D-------N--------M--------V--------------HF--------G----------------------S-S------Y----------K---------G---V---Y--------------------------FV--------------------V--------Q--D----V---------F-----K----E--------------------------------V------V-T--D--F-------G---FCY----Q--------F----N----------------------S----------------------------------------------N----------------------------------------------------G-TL-K------------A-----T----------------AT-----GA--E----N-----------GLTL---V-------LG------VE--------HY-------E------------YF-----R------S-------------T-K----S-V----G--LKILLH---K-H-D------E-------------VP------------------A-M--K-----------D-VAF-AL-------SP-GT------------E-----T-----------------------FV---AVQAK-E-------I----------H--------------------------SLP------------------------P---------P-------YE--DG-------S--CL----------D---------------TH-------ST----------GYINP-L-A----Y---------------HD-----------T---------------------------------------------------------------------------YSR----SA-------------CI-----QE---CR------------M-N-HSL-----L-----A---C-----------GC-----------------S-L-----Y------------N-I-------------Q-G------------------P-G-------------------------------------------------------------------------------------------------------------------------------------------------------------------------------------------------------------------------------------------P----------I------------C---------------------------------D-----------------------------V------------------------I-G--T--------------------FC--------T---G-----HV---------------------------K------P---------V----------Y------DN---N-------A-----TIE-AS-------------------------C--------------N--C----------------RVP----C-----K----EITY-EHR-MSS-S-----------------------------------------L----------------------------------------------F-------PG---------------EHM-------------A----PLY----------------------------------------------------------------------------------------------------------------------------------------------------------------------------------------Q-Y-----------------Y--------------------------------------------------------NT--------------------------T---------------------------------------I---------------------------------------------------KA------------------M---------------------------------------------------------------------------------------------------------------------------------------------------------------------------------------------------------------------------------------------------------------------------------------------------------------------------------------------------------------------------------------------------------------------------------------------------------------------------------------------------------------------------------R-----------------------------------ES-------S---------------------L--R------LH-----------IFY-----EKLSYEL----IKQT-PGY-T-DK---D----LF--------------ANVGGTVGLC------IGASLL-------TVVEL-IE-H-----------I--------------------------G
>Phar_165551_1
I--FW------------------------------------FLLFA-GGI---SGLA----II--------------------VSNALDKYN--------------------------------------------------------------------------------------------------------------------------------------------------RK--------------------------------P----V-------------------QT---------------KL-S--------V--QY---K---R-T-----------------------M----------------------T----F---------PT------------VTI----------------------------C--------------N-----------F--------------N-K---------------------------F---------------------------------RN----------------------------------D-M-F------------------------------------------------------------------------------------------------------------------------------------------------------EGD------------------P---------------------------------------------------------------------------------D---------------A--E-S---I-LR-FV--------------------------------------------------------------------------------------------------------------YPL-----------------------------------------------------TEE----------------------------------------------------------------------------------------------------------------------------------------------------DANQHFN-------------------------------------------------------------------------------------------------------------------------------------------------------------------------------------------------------------------------------------------------------------------------------------------------------------------------------------------------------------------------------------------------------------------------------------W-----------T-------------------------------------EPRY----------------------------------------------AP---------------------------FL-------------------------------D-GS---------------------------------------------------------------------------------------------TY-----------------LEDT----------------R------------------------------------NG------------------------------------------------------------------------------------------GHK--L--K-------D--------M--------V--------------M---------T----------------------V-R------Y----------K---------G---K---K--------------------------LA--------------------P--------E--D----E---------F-----K----E--------------------------------V------V-T--D--F-------G---ICF----Q--------F----N----------------------S----------------------------------------------N----------------------------------------------------G-TM-H------------T-----S----------------RS-----GA--D----N-----------GLWL---Q-------LN------AE--------HH-------L------------YY-----I------GE------------S-N----S-A----G--FKILLH---R-H-D------E-------------VP------------------L-V--K-----------E-LGF-AV-------SP-GT------------E-----T-----------------------LV---SLQVK-E-------I----------Y--------------------------SLP------------------------P---------P-------YE--GS-------T--CV----------N---------------TT-------DP----------NFVNH-L-A----Y---------------YD-----------T---------------------------------------------------------------------------YSL----SG-------------CR-----RE---CQ------------T-N-YTR-----D-----L---C-----------GC-----------------T-Y-----M------------Y-D-------------P-G------------------L-G-------------------------------------------------------------------------------------------------------------------------------------------------------------------------------------------------------------------------------------------P----------V------------C---------------------------------N-----------------------------A------------------------P-R--M--------------------PC--------I---W-----EA---------------------------V------E---------K----------Y------TL---N-------E-----TIE-RM-------------------------C--------------N--C----------------FVP----C-----S----ETLY-EYR-ASS-A-----------------------------------------L----------------------------------------------Y-------PG---------------NQV-------------I----GRF----------------------------------------------------------------------------------------------------------------------------------------------------------------------------------------A-S-----------------E--------------------------------------------------------NI--------------------------T---------------------------------------K---------------------------------------------------EF------------------A---------------------------------------------------------------------------------------------------------------------------------------------------------------------------------------------------------------------------------------------------------------------------------------------------------------------------------------------------------------------------------------------------------------------------------------------------------------------------------------------------------------------------------R-----------------------------------EN-------F---------------------L--E------LR-----------IFY-----EKLNYDK----VEQV-PSY-T-SM---D----LF--------------ADLGGNMGLC------LGASML-------TATEF-VE-H-----------I--------------------------V
>Phar_144768_1
------------------------------------------------------------------------------------------------------------------------------------------------------------------------------------------------------------------------------------------------------------------------------------------------------------------------------------------------------------------------------------------------------------------------------------------------------------------------------------------------------------------------------------------------------------------------------------------------------------------------------------------------------------------------------------------------------------------------------------------------------------------------------------------------------------------------------------------------------------------------------------------------------------------------------------------------------------------------------------------------------------------------------------------------------------------------------------------------------------------------------------------------------------------------------------------------------------------------------------------------------------------------------------------------------------------------------------------------------------------------------------------------------------------------------------------------------------------------------------------------------------------------------------------------------------------------------------------------------------------------------------------------------------------------------------------------------------------------------------------------------------------------------------------------------------------------------------------------------------------------------------------------------------------------------------------------------------------------------------------------------------------------------------------------------------------------------------------------------------------------------------------------------------------------------------------------------------------------------------------------------------------------------------------------------------------------N----E---------F-----I----E--------------------------------V------I-T--D--A-------G---ICF----Q--------F----N----------------------S----------------------------------------------N----------------------------------------------------G-TL-N------------T-----S----------------RS-----GT--D----N-----------GLWL---R-------LN------AE--------HY-------D------------YY-----F------GA------------S-N----S-A----G--MKVLLH---N-H-D------E-------------VP------------------L-V--K-----------E-FGF-AI-------GV-GQ------------E-----T-----------------------FV---SLQVK-E-------I----------K--------------------------SLP------------------------P---------P-------YE--GG-------T--CV----------N---------------TT-------DP----------NFVNH-L-S----Y---------------YD-----------T---------------------------------------------------------------------------YSF----SG-------------CR-----RE---CL------------T-N-YTK-----E-----I---C-----------GC-----------------T-F-----F------------Y-D-------------P-G------------------P-G-------------------------------------------------------------------------------------------------------------------------------------------------------------------------------------------------------------------------------------------P----------M------------C---------------------------------N-----------------------------P------------------------Q-E--M--------------------SC--------V---R-----QS---------------------------I------E---------A----------Y------TS---D-------HLS---TIE-DA-------------------------C--------------N--C----------------FVP----C-----N----EKLY-EYR-TSS-A-----------------------------------------S----------------------------------------------Y-------PG---------------NQV-------------L----PLL--------------------------------------------------------------------------------------------------------------------------------M-------------------------------------------------------A-K-----------------Y--------------------------------------------------------KI--------------------------T---------------------------------------K---------------------------------------------------EI------------------A---------------------------------------------------------------------------------------------------------------------------------------------------------------------------------------------------------------------------------------------------------------------------------------------------------------------------------------------------------------------------------------------------------------------------------------------------------------------------------------------------------------------------------R-----------------------------------DN-------Y---------------------L--E------LR-----------IFY-----EKLNYDL----VEQI-PSY-G-EM---D----LF--------------ADLGGNMGLC------IGASLL-------TAAEL-LE-H-----------V--------------------------S
>Phar_159432_1
F--IW------------------------------------FLLFA-GSF---TWLV----VV--------------------INNSVDSFI--------------------------------------------------------------------------------------------------------------------------------------------------RK--------------------------------P----V-------------------QT---------------KL-S--------V--QY---K---R-T-----------------------M----------------------E----F---------PT------------VTI----------------------------C--------------N-----------F--------------N-K---------------------------I---------------------------------RN----------------------------------V-M-V------------------------------------------------------------------------------------------------------------------------------------------------------AGM------------------PP--------------------------------------------------------------------------------E---------------L--T-N---V-LR-YI--------------------------------------------------------------------------------------------------------------YPM-----------------------------------------------------SAV----------------------------------------------------------------------------------------------------------------------------------------------------DANQQIN-------------------------------------------------------------------------------------------------------------------------------------------------------------------------------------------------------------------------------------------------------------------------------------------------------------------------------------------------------------------------------------------------------------------------------------W-----------T-------------------------------------SPEY----------------------------------------------VP---------------------------FS-------------------------------N-GT---------------------------------------------------------------------------------------------HF-----------------LNFA----------------R------------------------------------YA------------------------------------------------------------------------------------------GHQ--I--K-------D--------M--------I--------------T---------R----------------------A-Y------F----------K---------G---V---E--------------------------L---------------------P--------L--D----E---------F-----K----E--------------------------------V------T-T--D--F-------G---ICF----Q--------F----N----------------------S----------------------------------------------N----------------------------------------------------G-TF-N------------T-----S----------------RS-----GS--D----N-----------GLWL---Q-------LN------TE--------HY-------F------------YF-----Y------SD------------S-N----S-A----G--FKILLH---R-Y-D------E-------------EP------------------L-V--K-----------D-LGF-AV-------SP-GA------------E-----S-----------------------FI---SLQAK-E-------I----------K--------------------------SLP------------------------P---------P-------YE--GS-------T--CV----------N---------------TT-------DV----------DFVSH-L-K----F---------------YD-----------K---------------------------------------------------------------------------YSL----SA-------------CR-----RE---CR------------A-N-HSM-----A-----T---C-----------EC-----------------S-Y-----F------------F-D-------------P-G------------------P-G-------------------------------------------------------------------------------------------------------------------------------------------------------------------------------------------------------------------------------------------P----------I------------C---------------------------------N-----------------------------G------------------------P-D--I--------------------PC--------Y---R-----EA---------------------------M------A---------Q----------Y------TQ---N-------E-----TIE-NA-------------------------C--------------N--C----------------FVP----C-----H----LISF-EHR-MSS-S-----------------------------------------L----------------------------------------------Y-------PG---------------NQV-------------V----AGL--------------------------------------------------------------------------------------------------------------------------------E-------------------------------------------------------A-V-----------------Y--------------------------------------------------------GI--------------------------T---------------------------------------K---------------------------------------------------EL------------------I---------------------------------------------------------------------------------------------------------------------------------------------------------------------------------------------------------------------------------------------------------------------------------------------------------------------------------------------------------------------------------------------------------------------------------------------------------------------------------------------------------------------------------R-----------------------------------EN-------F---------------------L--E------FR-----------IFY-----EKLNYDM----VEQV-PSY-G-AM---D----LF--------------ADLGGNMGLC------IGASLL-------TAAEL-LE-H-----------I--------------------------A
>Phar_157253_2
F--IW------------------------------------FLLFA-GSF---SWLV----YI--------------------VNNSVDTFI--------------------------------------------------------------------------------------------------------------------------------------------------RK--------------------------------P----V-------------------QT---------------KL-S--------V--QY---K---R-S-----------------------L----------------------V----F---------PT------------VTI----------------------------C--------------N-----------F--------------N-R---------------------------I---------------------------------RS----------------------------------I-H-E------------------------------------------------------------------------------------------------------------------------------------------------------IGK------------------PV--------------------------------------------------------------------------------E---------------F--T-N---A-LR-YL--------------------------------------------------------------------------------------------------------------YPM-----------------------------------------------------SKY----------------------------------------------------------------------------------------------------------------------------------------------------DSNQVIN-------------------------------------------------------------------------------------------------------------------------------------------------------------------------------------------------------------------------------------------------------------------------------------------------------------------------------------------------------------------------------------------------------------------------------------W-----------T-------------------------------------DPEY----------------------------------------------AP---------------------------YA-------------------------------N-GS---------------------------------------------------------------------------------------------QL-----------------LELL----------------R------------------------------------IA------------------------------------------------------------------------------------------GHQ--I--K-------D--------M--------I--------------R---------K----------------------A-Y------F----------K---------G---V---E--------------------------L---------------------S--------V--D----E---------F-----K----G--------------------------------V------I-T--D--F-------G---FCF----Q--------F----N----------------------S----------------------------------------------N----------------------------------------------------G-TL-D------------T-----S----------------RS-----GS--D----N-----------GLWL---E-------LN------AE--------QY-------F------------YF-----Y------GN------------S-N----S-A----G--FKILLH---R-H-D------E-------------EP------------------L-V--T-----------E-LGF-AV-------SP-GS------------E-----S-----------------------FI---AFQVK-E-------I----------K--------------------------SLP------------------------P---------P-------YE--GS-------T--CV----------N---------------TT-------DV----------DFVSH-L-A----Y---------------YN-----------T---------------------------------------------------------------------------YSI----SG-------------CR-----RE---CR------------A-N-YTR-----A-----T---C-----------GC-----------------T-F-----Y------------Y-D-------------T-G------------------P-G-------------------------------------------------------------------------------------------------------------------------------------------------------------------------------------------------------------------------------------------P----------S------------C---------------------------------N-----------------------------G------------------------P-D--I--------------------SC--------Y---R-----DA---------------------------M------D---------Q----------Y------TR---N-------Q-----TIE-ED-------------------------C--------------K--C----------------FVP----C-----H----EFMF-EHR-VST-A-----------------------------------------L----------------------------------------------Y-------PG---------------EHM-------------L----KKL--------------------------------------------------------------------------------------------------------------------------------E-------------------------------------------------------E-A-----------------Y--------------------------------------------------------KT--------------------------S---------------------------------------R---------------------------------------------------AI------------------I---------------------------------------------------------------------------------------------------------------------------------------------------------------------------------------------------------------------------------------------------------------------------------------------------------------------------------------------------------------------------------------------------------------------------------------------------------------------------------------------------------------------------------R-----------------------------------EN-------F---------------------L--E------LR-----------VFC-----EKLNYDL----VEQV-PSY-G-PL---D----LF--------------ADLG--------------------------------------------------------------------------
>Ngen_g15572
F--IW------------------------------------TMFLI-GSI---CFFL----YA--------------------VIPRVEYYL--------------------------------------------------------------------------------------------------------------------------------------------------RN--------------------------------P----V-------------------RT---------------KI-S--------I--QY---K---K-P-----------------------L----------------------E----F---------PS------------VTI----------------------------C--------------N-----------F--------------N-M---------------------------F---------------------------------TK----------------------------------Q-F-V------------------------------------------------------------------------------------------------------------------------------------------------------EKD------------------P---------------------------------------------------------------------------------V---------------V--H-K---I-LN-YI--------------------------------------------------------------------------------------------------------------FPQ------------------------------------------------------PG----------------------------------------------------------------------------------------------------------------------------------------------------LPPPELN-------------------------------------------------------------------------------------------------------------------------------------------------------------------------------------------------------------------------------------------------------------------------------------------------------------------------------------------------------------------------------------------------------------------------------------F-----------S-------------------------------------DPMI----------------------------------------------NK---------------------------TL-------------------------------H-QY---------------------------------------------------------------------------------------------TS-----------------YNIL----------------K------------------------------------AG------------------------------------------------------------------------------------------SHR--L--N-------G--------M--------F--------------K---------D----------------------C-H------F----------G---------H---D---E--------------------------IK--------------------C--------E--D----Y---------F-----T----E--------------------------------H------F-T--D--L-------G---ICY----T--------F----H----------------------S----------AE--------YIE-------------NH--D-----G----------------------------------------------------K-KL-I------------S-----D----------------AS-----GS--D----Y-----------GLRI---R-------AN------IQ--------HN-------Q------------YS-----H------GV------------S-T----S-A----G--MKVLIH---D-P-D------D-------------MP------------------L-V--R-----------E-FGF-AI-------QP-GT------------E-----T-----------------------FA---AVKQQ-Q-------M----------S--------------------------FLP------------------------Y---------P-------FE--NG-------R--CN----------D---------------TQ-------SE----------TFRNP-L-R----F---------------FK-----------R---------------------------------------------------------------------------YDY----SA-------------CR-----ME---CK------------L-N-STI-----S-----K---C-----------NC-----------------T-F-----G------------IAE-------------P-PER--------------SFN-GR---------------D---------------------------------------------------------------------------------------------------------------------------------A-------------------------------------------------------------------------------Y--------P----------F------------C---------------------------------S-----------------------------L------------------------A-Q-WI--------------------HC--------V---K-----KA---------------------------E------Q---------I----------Y------FK---D-------H-----HAE-KK-------------------------C--------------G--C----------------FTP----C-----N----VTEY-KVQ-ISS-A-----------------------------------------L----------------------------------------------F-------PG---------------DHI-------------V----HEI--------------------------------------------------------------------------------------------------------------------------------K-------------------------------------------------------G-K-----------------Y--------------------------------------------------------NL--------------------------S---------------------------------------E---------------------------------------------------EF------------------V---------------------------------------------------------------------------------------------------------------------------------------------------------------------------------------------------------------------------------------------------------------------------------------------------------------------------------------------------------------------------------------------------------------------------------------------------------------------------------------------------------------------------------R-----------------------------------HN-------F---------------------L--D------LR-----------VYF-----EEMNYDY----IMQE-PDY-T-WQ---Q----LI--------------ADIGGQLGFC------VGASVL-------SVYEI-IE-F-----------I--------------------------S
>Llon_52284_t2_p1
L--IW------------------------------------TLFLI-GSI---CFFL----YA--------------------VIPRVEYYL--------------------------------------------------------------------------------------------------------------------------------------------------RN--------------------------------P----V-------------------RT---------------KI-S--------I--QY---K---K-P-----------------------L----------------------D----F---------PS------------VTI----------------------------C--------------N-----------F--------------N-M---------------------------F---------------------------------RK----------------------------------T-F-V------------------------------------------------------------------------------------------------------------------------------------------------------EAD------------------P---------------------------------------------------------------------------------V---------------L--R-K---I-LN-YI--------------------------------------------------------------------------------------------------------------FPQ------------------------------------------------------TG----------------------------------------------------------------------------------------------------------------------------------------------------LPVEKID-------------------------------------------------------------------------------------------------------------------------------------------------------------------------------------------------------------------------------------------------------------------------------------------------------------------------------------------------------------------------------------------------------------------------------------F-----------N-------------------------------------DPLI----------------------------------------------NA---------------------------TL-------------------------------H-KY---------------------------------------------------------------------------------------------TS-----------------YEIL----------------K------------------------------------AG------------------------------------------------------------------------------------------AHT--L--K-------G--------M--------F--------------K---------D----------------------C-H------F----------G---------H---D---E--------------------------ID--------------------C--------S--E----Y---------F-----T----E--------------------------------H------F-T--D--L-------G---ICY----T--------F----H----------------------S----------AE--------FIE-------------RR--------G----------------------------------------------------R-TL-I------------S-----D----------------AS-----GS--D----Y-----------GLRI---R-------AS------IQ--------HG-------E------------YS-----H------GV------------S-T----S-A----G--LKVLIH---A-P-D------D-------------MP------------------L-V--R-----------E-FGF-AI-------QP-GS------------E-----T-----------------------FA---AVKQH-Q-------M----------S--------------------------FLP------------------------F---------P-------YE--NG-------R--CN----------D---------------TK-------SE----------SFRNP-L-R----F---------------FK-----------N---------------------------------------------------------------------------YDY----SA-------------CR-----ME---CK------------L-N-NTI-----N-----I---C-----------NC-----------------T-F-----G------------I------------------------------------N-GR---------------P---------------------------------------------------------------------------------------------------------------------------------A-------------------------------------------------------------------------------F--------P----------F------------C---------------------------------T-----------------------------L------------------------A-Q-WI--------------------NC--------V---K-----NA---------------------------E------K---------R----------Y------YN---D-------H-----HAE-KR-------------------------C--------------G--C----------------FTP----C-----K----VVEY-KVQ-ISS-A-----------------------------------------L----------------------------------------------F-------PG---------------DHI-------------V----HEI--------------------------------------------------------------------------------------------------------------------------------K-------------------------------------------------------G-K-----------------Y--------------------------------------------------------NL--------------------------T---------------------------------------E---------------------------------------------------EF------------------I---------------------------------------------------------------------------------------------------------------------------------------------------------------------------------------------------------------------------------------------------------------------------------------------------------------------------------------------------------------------------------------------------------------------------------------------------------------------------------------------------------------------------------R-----------------------------------HN-------F---------------------L--D------LR-----------VYF-----EEMNYDF----IVQE-PDY-T-WQ---Q----LI--------------ADIGGQLGFC------VGASVL-------SVYEI-VE-F-----------I--------------------------S
>Lana_g23378_t1
I--VW------------------------------------AIFLL-MAT---VTCL----VM--------------------ITYSVIDYY--------------------------------------------------------------------------------------------------------------------------------------------------HY--------------------------------P----V-------------------QT---------------KV-G--------I--EY---R---R-S-----------------------L----------------------R----F---------PA------------VTI----------------------------C--------------N-----------V--------------N-R---------------------------Y---------------------------------KK----------------------------------S-K-I------------------------------------------------------------------------------------------------------------------------------------------------------IKN------------------Q---------------------------------------------------------------------------------T---------------L--M-S---L-LH-YI--------------------------------------------------------------------------------------------------------------SPL------------------------------------------------------PA----------------------------------------------------------------------------------------------------------------------------------------------------SLKNDIN-------------------------------------------------------------------------------------------------------------------------------------------------------------------------------------------------------------------------------------------------------------------------------------------------------------------------------------------------------------------------------------------------------------------------------------R-----------S-------------------------------------DPLL----------------------------------------------PI---------------------------VL-------------------------------N-TT---------------------------------------------------------------------------------------------KT-----------------DSLI----------------S------------------------------------MA------------------------------------------------------------------------------------------GYS--V--D-------D--------M--------F--------------W---------S----------------------C-F------W----------K---------N---H---A--------------------------IN--------------------C--------S--E----A---------F-----T----T--------------------------------T------F-T--S--M-------G---RCF----T--------F----N----------------------S----------------------------------------------N----------------------------------------------------G-SL-T------------A-----E----------------RT-----GS--S----S-----------GLWL---R-------MK------LQ--------HE-------E------------YT-----P------GF------------A-L----S-A----G--VKALLH---E-P-Y------E-------------VP------------------L-V--H-----------E-QGF-AV-------SA-GY------------E-----A-----------------------LV---AIRMT-Q-------I----------I--------------------------GQA------------------------L---------P-------YR--GI-------D--CI----------D---------------TK-------AS----------AFRNP-L-K----F---------------YP-----------T---------------------------------------------------------------------------YSL----SG-------------CI-----YE---CQ------------A-R-YVN-----D-----V---C-----------DC-----------------T-L-----F------------Y-H-------------P--------------------G-G----------------------------------------------------------------------------------------------------------------------------------------------------------------------------------------------------------------------------------Y--------R----------R------------C---------------------------------N-----------------------------V------------------------W-E-AL--------------------VC--------V---S-----KS---------------------------L------V---------S----------F------MQ---N-------T-----MIE-TR-------------------------C--------------G--C----------------KPP----C-----Y----QTLY-SSQ-LSH-L-----------------------------------------S----------------------------------------------Y-------PN---------------EPT-------------L----QQL--------------------------------------------------------------------------------------------------------------------------------K---------------------------------------------------------K-----------------F--------------------------------------------------------NY--------------------------T---------------------------------------E---------------------------------------------------EY------------------L---------------------------------------------------------------------------------------------------------------------------------------------------------------------------------------------------------------------------------------------------------------------------------------------------------------------------------------------------------------------------------------------------------------------------------------------------------------------------------------------------------------------------------K-----------------------------------KE-------F---------------------L--E------MR-----------LFY-----QQMNYDI----IEQS-PKY-Y-FA---Q----LI--------------GDIGGLMGIF------VGSSFL-------T---I-CE-F-----------G--------------------------D
>Ngen_g32795
I--FW------------------------------------VGCFV-ASV---AFFL----NA--------------------VIPRLKDYL--------------------------------------------------------------------------------------------------------------------------------------------------RN--------------------------------P----V-------------------LT---------------KI-S--------I--ER---A---H-P-----------------------M----------------------T----F---------PA------------VTI----------------------------C--------------N-----------F--------------N-P---------------------------F---------------------------------RK----------------------------------S-V-I------------------------------------------------------------------------------------------------------------------------------------------------------ERK------------------P---------------------------------------------------------------------------------R---------------V--A-A---I-VQ-SA--------------------------------------------------------------------------------------------------------------YKQS---------------------------------------------------SSEY----------------------------------------------------------------------------------------------------------------------------------------------------IGLEGIN-------------------------------------------------------------------------------------------------------------------------------------------------------------------------------------------------------------------------------------------------------------------------------------------------------------------------------------------------------------------------------------------------------------------------------------Q-----------S-------------------------------------DPII----------------------------------------------NY---------------------------TL-------------------------------H-NT---------------------------------------------------------------------------------------------II-----------------HDVI----------------E------------------------------------EA------------------------------------------------------------------------------------------AHP--L--M-------P--------M--------V--------------W---------S----------------------C-S------W----------K---------G---S---D--------------------------IP--------------------C--------Y--K----Y---------F-----T----T--------------------------------S------Y-T--D--F-------G---ICY----T--------F----N----------------------S----------RE--------FQE-------------RT--------N----------------------------------------------------Q-VM-Q------------T-----N----------------AS-----GS--N----N-----------GLYL---K-------MN------VE--------HL-------E------------YY-----L------QN--------P--LS-N----S-A----G--FKMMLH---D-A-N------S-------------LP------------------L-V--K-----------E-FGF-AV-------TP-GT------------E-----N-----------------------FM---GIRLV-K-------N----------S--------------------------FLP------------------------P---------P-------AE--NS-------H--CR----------E---------------TT-------TL----------DFQNP-L-A----F---------------YP-----------T---------------------------------------------------------------------------YSY----TA-------------CR-----YE---CL------------A-N-YTR-----E-----K---C-----------GC-----------------R-G-----A------------L-M-------------P-G------------------P-G-------------------------------------------------------------------------------------------------------------------------------------------------------------------------------------------------------------------------------------------N----------Y------------C---------------------------------T-----------------------------M------------------------Y-E-YF--------------------AC--------E---L-----TM---------------------------E------R---------E----------Y------SR---V-------E-----DPL-RR-------------------------C--------------N--C----------------FIP----C-----H----QTEY-DYR-LSS-A-----------------------------------------L----------------------------------------------Y-------PG---------------DHV-------------V----EQL--------------------------------------------------------------------------------------------------------------------------------K-------------------------------------------------------R-M-----------------F--------------------------------------------------------NV--------------------------T---------------------------------------E---------------------------------------------------HY------------------I---------------------------------------------------------------------------------------------------------------------------------------------------------------------------------------------------------------------------------------------------------------------------------------------------------------------------------------------------------------------------------------------------------------------------------------------------------------------------------------------------------------------------------R-------------------------------------------------------------------------------------------------------------------------------------------------------------------------------------------------------------------------------
>Pfla_DEG_ENaC_ASIC_1g15975
C--FW------------------------------------LLVVL-TGA---GFLT----YQ--------------------IIRSVNLYR--------------------------------------------------------------------------------------------------------------------------------------------------SF--------------------------------P----V-------------------NV---------------DV-K--------I--KY---A---Q-D-----------------------L----------------------P----F---------PA------------ITI----------------------------C--------------N-----------M--------------N-L---------------------------L---------------------------------RK----------------------------------K-E-M-----------------------------------------------------------------------------------------------------------------E------------------------------------KHN------------------EK--------------------------------------------------------------------------------N---------------V--A-G---V-LK-LL--------------------------------------------------------------------------------------------------------------YPL----------------------------------------------------VT------------------------------------------------------------------------------------------------------------------------------------------------------EIIEDSD-------------------------------------------------------------------------------------------------------------------------------------------------------------------------------------------------------------------------------------------------------------------------------------------------------------------------------------------------------------------------------------------------------------------------------------A-----------L-------------------------------------HNFT----------------------------------------------LS---------------------------SV-------------------------------N------------------------------------------------------------------------------------------------NL-----------------TELL----------------L------------------------------------RY------------------------------------------------------------------------------------------GHR--K--E-------D--------M--------I--------------I---------W----------------------C-E------W----------K---------G---R---R---------------------------C--------------------S--------Y--E----N---------F-----T----S--------------------------------T------L-T--D--Y-------G---LCH----T--------F----N--------------------------------------------SG-------------SN--G-----L----------------------------------------------------P-SL-R------------V-----D----------------NT-----GA--R----Y-----------ALTL---I-------LN------AE--------QW-------E------------YG-----R------GP------------S-Q----S-A----G--FKIAIH---S-Q-Y------D-------------IP------------------M-V--S-----------D-LGF-AV-------AP-GT------------S-----A-----------------------FI---GLKMT-K-------V----------S--------------------------SFP------------------------E---------P-------YG---T----------CK----------S---------------RK-------------------------L-K----Y---------------HG-----------N---------------------------------------------------------------------------YTM----SK-------------CQ-----LE---CL------------I-D-FIV-----E-----K---C-----------GC-----------------K-R-----P------------Y-M-------------PVAV-----------------D-A-------------------------------------------------------------------------------------------------------------------------------------------------------------------------------------------------------------------------------------------P----------Y------------C---------------------------------S-----------------------------P------------------------E-E-EY--------------------LC--------C---L-----PK---------------------------L------D---------E-----------------YA---S-------H-------R-QM-------------------------C--------------D--C----------------PVP----C-----E----RTLY-SAS-LSY-A-----------------------------------------Q----------------------------------------------F-------PS---------------DFM-------------A----VEY--------------------------------------------------------------------------------------------------------------------------------S-------------------------------------------------------K-L-----------------L--------------------------------------------------------NK--------------------------S-------------------------------------D-P---------------------------------------------------QY------------------P---------------------------------------------------------------------------------------------------------------------------------------------------------------------------------------------------------------------------------------------------------------------------------------------------------------------------------------------------------------------------------------------------------------------------------------------------------------------------------------------------------------------------------R-----------------------------------RN-------G---------------------A--K------LN-----------IFF-----EELSYEE----ISHR-AAY-E-LF---T----LF--------------SDIGGSMGLL------LGASFV-------TVVEI-VD-F-----------A--------------------------C
>Aaur_sc72_g118_t1
V--VW------------------------------------SLLVL-AGA---VFLS----MQ--------------------FAESLKKFF--------------------------------------------------------------------------------------------------------------------------------------------------EY--------------------------------R----V-------------------NT---------------VV-H--------M--SN---D---G-N-----------------------T----------------------K----F---------PA------------ITI----------------------------C--------------N-----------Q--------------N-A---------------------------L---------------------------------KK----------------------------------S-E-L-----------------------------------------------------------------------------------------------------------------E------------------------------------KH--------------------K--------------------------------------------------------------------------------N---------------D--P-Q---I-QK-LL--------------------------------------------------------------------------------------------------------------QKT----------------------------------------------------QTYM----------------------------------------------------------------------------------------------------------------------------------------------------RLSQNSN-------------------------------------------------------------------------------------------------------------------------------------------------------------------------------------------------------------------------------------------------------------------------------------------------------------------------------------------------------------------------------------------------------------------------------------E-----------V-------------------------------------TNFS----------------------------------------------NV---------------------------RI-------------------------------T-GK---------------------------------------------------------------------------------------------EM-----------------RNIY----------------F------------------------------------KY------------------------------------------------------------------------------------------GHN--M--E-------NI---TNGGM--------L--------------E---------F----------------------C-R------R----------P---------D---Q---T--------------------------IC--------------------K--------A--E----D---------F-----V----R--------------------------------T------L-T--Y--S-------G---LCY----T--------L----N----------------------S----------N---------RSN-------------SD--G-----K----------------------------------------------------I-SK-T------------I----YS----------------SM-----SG--R----FA----------AVRI---I-------LS------VQ--------VD-------E------------YS-----AA----VGK------------N-P----S-A----G--ITVMVH---D-Q-L------D-------------HP------------------V-A--D-----------T-NGM-LI-------GP-GV------------H-----A-----------------------FI---GFKKQ-K-------L----------T--------------------------SKQ------------------------S---------P-------YE---S-------K--CN----------N---------------KQ-------------------------L-E----I---------------DV-----------P---------------------------------------------------------------------------YSR----LG-------------CI-----RK---CQ------------E-E-FVI-----E-----R---C-----------KC-----------------R-N-----V------------V-D-------------TITS-----------------P-A--------------------------------------------------------------------------------------------------------------------------------------------------S-------------------------------------------------------------------------------V--------P----------L------------C---------------------------------D-----------------------------M------------------------D-Q-TF--------------------TC--------A---I-----PS---------------------------A------T---------E----------L------FQ---K-------R-------K-NQ-------------------------C--------------Q--C----------------PFA----C-----K----SVEY-IST-LSY-A-----------------------------------------P----------------------------------------------Y-------PS---------------DLE-------------A----REI--------------------------------------------------------------------------------------------------------------------------------A------------------------------------------------------IK-E-----------------L--------------------------------------------------------ER--------------------------E-------------------------------------N-K---------------------------------------------------NQ------------------TE-----------------------------------------------------------------------------------ENIKERIIS-----------------------------------------------------------------------------------------------------------------------------------------------------------------------------------------------------------------------------------------------------------------------------------------------------------------------------------------------------------------------------------------------------------------------------------LR-----------------------------------KN-------R---------------------I--L------LD-----------IFY-----NQMDYLT----IKQV-PAS-T-FG---G----VI--------------GEIGGLLGIS------LGASFL-------TVIEV-VD-F---------------------------------------
>Scal_c471842_i1
T--VW------------------------------------LVVLM-AGI---GIMS----FQ--------------------MWERVSYYM--------------------------------------------------------------------------------------------------------------------------------------------------SH--------------------------------P----M-------------------NV---------------NV-Q--------V--NY---V---P-N-----------------------L----------------------T----F---------PT------------VAI----------------------------C--------------N-----------F--------------N-M---------------------------Y---------------------------------RK----------------------------------S----------------------------------------------------------------------------------------------------------------------------------------------------------ITD------------------YY--------------------------------------------------------------------------------N---------------S--T-E---L-IN-SM--------------------------------------------------------------------------------------------------------------YATY---------------------------------------------------TADF----------------------------------------------------------------------------------------------------------------------------------------------------DGIDMTG-------------------------------------------------------------------------------------------------------------------------------------------------------------------------------------------------------------------------------------------------------------------------------------------------------------------------------------------------------------------------------------------------------------------------------------T-----------D-------------------------------------DPWF---------------------------------------------------------------------------YL-------------------------------N-A----------------------------------------------------------------------------------------------------------------------------------------------------------------------------------------------------------------------------------------------------------------------AHQ--L--N-------E--------M--------I--------------L---------M----------------------P-L------W----------K---------Q---S---T--------------------------V---------------------D--------Y--D----A---------F-----E----T--------------------------------I------L-T--D--F-------G---VCY----A--------F----N----------------------T----------G-------------------------ND--S-----Y----------------------------------------------------G-IR-E------------V-----D----------------NT-----GT--S----Y-----------GLSM---Y-------LD------SQ--------EH-------D------------YN-----I------GA------------R-N----G-A----G--FQMMLY---E-Q-G------D-------------VP------------------L-V--T-----------D-LGF-AL-------SA-GQ------------E-----I-----------------------RV---GIEVT-R-------I----------T--------------------------NLP------------------------P---------P-------H----G-------V--CG----------S---------------TP-------------------------L-Q----Y---------------YT-----------K---------------------------------------------------------------------------YSK----NA-------------CR-----ME---CL------------T-N-YVV-----N-----V---C-----------GC-----------------R-S-----Y------------Y-M-------------P-G------------------P-A-------------------------------------------------------------------------------------------------------------------------------------------------------------------------------------------------------------------------------------------R----------M------------C---------------------------------N-----------------------------P------------------------A-E-IY--------------------IC--------V---S-----EA---------------------------S------R---------Q----------F------VE---N-------G---------TS-------------------------C--------------D--C----------------PVP----C-----S----RVIY-KAN-LSH-A-----------------------------------------K----------------------------------------------F-------PS---------------SIY-------------A----AYL--------------------------------------------------------------------------------------------------------------------------------S-------------------------------------------------------S-A-----------------F--------------------------------------------------------GL--------------------------P---------------------------------------S---------------------------------------------------WY------------------F---------------------------------------------------------------------------------------------------------------------------------------------------------------------------------------------------------------------------------------------------------------------------------------------------------------------------------------------------------------------------------------------------------------------------------------------------------------------------------------------------------------------------------D-----------------------------------SN-------V---------------------G--K------VD-----------IFF-----QELSVHE----IIQQ-KAY-D-FF---G----LL--------------CDIGGSLGLW------LGGSIL-------TVIEI-AD-I-----------I--------------------------M
>Mmem_609_1_p1
-----------------------------------------------------------------------------------------------------------------------------------------------------------------------------------------------------------------------------------------------------------------------------------------------------------------------------------------------------------------------------------------------------------------------------------------------------------------------------------------------------------------------------------------------------------------------------------------------------------------------------------------------------------------------------------------------------------------------------------------------------------------------------------------------------------------------------------------------------------------------------------------------------------------------------------------------------------------------------------------------------------------------------------------------------------------------------------------------------------------------------------------------------------------------------------------------------------------------------------------------------------------------------------------------------------------------------------------------------------------------------------------------------------------------------------------------------------------------------------------------------------------------------------------------------------------------------------------------------------------------------------------------------------------------------------------------------------------------------------------------------------------------------------------------------------------------------------------------------------------------------------------------------------------------------------------------------------DT-----------------EYYL----------------R------------------------------------IA------------------------------------------------------------------------------------------AIP--L--E-------Q--------S--------I--------------V---------G----------------------C-H------I----------F---------G---V---Q--------------------------TN--------------------C--------S--E----V---------F-----T----V--------------------------------V------K-T--D--G-------G---FCF----Q--------F----N----------------------S----------------------------------------------D----------------------------------------------------G-KL-N------------A-----T----------------SA-----GK--T----G-----------GISI---M-------LN------AV--------VD-------D------------YF-----T------GP-----------RS-Y----S-E----G--FSLTFH---E-P-K------E-------------AP------------------L-V--T-----------E-LSV-GV-------SP-GN------------Q-----A-----------------------AI---VLQKS-E-------I----------I--------------------------REP------------------------P---------P-------ADENRS-------N--CV----------D---------------TD-------------------TVPNS-L-H----Y---------------YE-----------S---------------------------------------------------------------------------YSY----SG-------------CM-----VE---CK------------T-E-YII-----R-----K---C-----------GC-----------------T-D-----P------------F-Q-------------P--------------------A-L----------------N---------------------------------------------------------------------------------------------------------------------------------G-------------------------------------------------------------------------------T--------K----------I------------C---------------------------------T-----------------------------F------------------------P-E-ML--------------------NC--------S---A-----NA---------------------------F------K---------A----------F------PS---D-------T-----EGL-TK-------------------------C--------------D--C----------------HDP----C-----V----DYEY-NVQ-VSN-F-----------------------------------------R----------------------------------------------F-------PS---------------TNF-------------I----RQA--------------------------------------------------------------------------------------------------------------------------------D------------------------------------------------------MP-D--------------------------------------------------------------------------EQ------------------------------------------------------------------V---------------------------------------------------KW------------------M---------------------------------------------------------------------------------------------------------------------------------------------------------------------------------------------------------------------------------------------------------------------------------------------------------------------------------------------------------------------------------------------------------------------------------------------------------------------------------------------------------------------------------R-----------------------------------DN-------V---------------------V--L------LD-----------IFY-----GKMSYHR----LEED-LAY-N-VL---D----MI--------------ANLGGTLGLC------IGGSAL-------TLCEF-AE-Y-----------A--------------------------I
>Mmem_4570_1_p1
I--LW------------------------------------FIITV-GVL---VFFG----YI--------------------CFNLIKQYV--------------------------------------------------------------------------------------------------------------------------------------------------GK--------------------------------K----L-------------------VT---------------KL-K--------V--ER---A---E-E-----------------------L----------------------P----F---------PT------------VTI----------------------------C--------------N-----------Q--------------N-M---------------------------W---------------------------------LG----------------------------------S-E-L-----------------------------------------------------------------------------------------------------------------NAS-------------------------------SVDLGS------------------E---------------------------------------------------------------------------------A---------------I--F-D---I-FD-DL--------------------------------------------------------------------------------------------------------------YGLAG-------------------------------------------------ELPPP----------------------------------------------------------------------------------------------------------------------------------------------------AGKYEWD-------------------------------------------------------------------------------------------------------------------------------------------------------------------------------------------------------------------------------------------------------------------------------------------------------------------------------------------------------------------------------------------------------------------------------------T-----------N-------------------------------------SNLT----------------------------------------------AIA--------------------------GL-------------------------------T-HN---------------------------------------------------------------------------------------------DT-----------------DEFL----------------R------------------------------------RA------------------------------------------------------------------------------------------AHK--L--N-------S--------T--------F--------------V---------L----------------------C-S------I----------E---------E---V---R--------------------------VD--------------------C--------S--E----H---------L-----I----T--------------------------------L------P-T--D--Q-------G---YCF----Q--------F----N----------------------T----------------------------------------------K----------------------------------------------------G-EI-K------------A-----K----------------SP-----GK--T----G-----------GIQF---I-------LD------AQ--------VE-------E------------YT-----T------GP-----------FS-L----S-E----G--FSVVLH---E-P-H------E-------------VP------------------V-V--T-----------E-LSY-GA-------SP-GF------------Q-----S-----------------------SF---ALGKS-E-------F----------N--------------------------KYP------------------------P---------P-------ADEGLS-------D--CF----------D---------------TH-------------------LKPNP-L-H----Y---------------YK-----------N---------------------------------------------------------------------------YSY----SA-------------CI-----VE---CK------------A-A-YVI-----N-----K---C-----------GC-----------------R-D-----L------------L-Q-------------P--------------------A-L----------------N---------------------------------------------------------------------------------------------------------------------------------G-------------------------------------------------------------------------------T--------D----------L------------C---------------------------------L-----------------------------L------------------------P-T-ML--------------------NC--------S---Q-----PA---------------------------L------G---------S----------F------VS---D-------P-----EGL-SS-------------------------C--------------S--C----------------ADP----C-----V----ESQY-SAS-VTN-Y-----------------------------------------K----------------------------------------------F-------PS---------------KHG-------------I----KKQ--------------------------------------------------------------------------------------------------------------------------------S------------------------------------------------------IA-N-----------------I--------------------------------------------------------AS------------------------------------------------------------------I---------------------------------------------------EY------------------M---------------------------------------------------------------------------------------------------------------------------------------------------------------------------------------------------------------------------------------------------------------------------------------------------------------------------------------------------------------------------------------------------------------------------------------------------------------------------------------------------------------------------------R-----------------------------------DN-------M---------------------V--A------ID-----------IFY-----NKMSYTR----IDED-PAI-D-EL---S----LI--------------SNIGGSLGLC------VGASFL-------TFYEF-IE-F-----------I--------------------------F
>Ttra_118211
L--SW------------------------------------SFLVL-FGV---CFMS----YQ--------------------IKDRVQYYS--------------------------------------------------------------------------------------------------------------------------------------------------EN--------------------------------P----V-------------------SV---------------DV-R--------V--HT---P---K-H-----------------------I----------------------D----F---------PS------------ITI----------------------------C--------------N-----------E--------------N-L---------------------------F---------------------------------SK----------------------------------T-K-F-----------------------------------------------------------------------------------------------------------------V------------------------------------DSF------------------GP--------------------------------------------------------------------------------E---------------A--V-A---F-AG-LL--------------------------------------------------------------------------------------------------------------FPSLG--------------------------------------------------PFV-----------------------------------------------------------------------------------------------------------------------------------------------------DGGVKIN-------------------------------------------------------------------------------------------------------------------------------------------------------------------------------------------------------------------------------------------------------------------------------------------------------------------------------------------------------------------------------------------------------------------------------------F-----------D-------------------------------------EEKKN------------------------------------------SPEANL--------------------------DF-------------------------------N-KI---------------------------------------------------------------------------------------------NW-----------------YIMF----------------K------------------------------------IH------------------------------------------------------------------------------------------SQN--V--S-------S--------Q--------I--------------K---------Q----------------------C-R------W----------K---------G---E---L---------------------------C--------------------S--------A--A----N---------F-----T----S--------------------------------V------M-T--D--M-------Y---HCF----T--------F----N----------------------P----------D----------------------------------------------------------------------------------------G-KY-T------------L-----D----------------RT-----GA--K----N-----------GLQI---I-------LD------VQ--------QE-------E------------YI-----A------VS--------S--TS-V----S-A----G--FLVLLH---E-A-D------E-------------VP------------------R-M--S-----------D-MAF-KV-------SP-GT------------H-----T-----------------------LA---AMSVT-K-------R----------K--------------------------SMA------------------------Y---------P-------F----G-------E--CQEV-------SS---------------ST-------K-----------------L-E----R---------------YK-----------T---------------------------------------------------------------------------YSL----SA-------------CK-----SE---CQ------------A-N-YIE-----K-----I---C-----------NC-----------------T-Q-----I------------H-I-------------P---------------------------------------Y---------------------------------------------------------------------------------------------------------------------------------R-------------------------------------------------------------------------------E--------SQNAS---ERRQ------------C---------------------------------N-----------------------------P------------------------R-D-LN--------------------EC--------V---F-----GA---------------------------E------K---------S----------Y------VQ---E-------NE------E-AK-------------------------C--------------A--C----------------PEP----C-----S----VTNY-NAM-VSS-S-----------------------------------------I----------------------------------------------L--------S---------------EYM-------------K----NTM--------------------------------------------------------------------------------------------------------------------------------E-------------------------------------------------------R-Y-----------------M--------------------------------------------------------N-I-------------------------T---------------------------------------A---------------------------------------------------KY------------------S---------------------------------------------------------------------------------------------------------------------------------------------------------------------------------------------------------------------------------------------------------------------------------------------------------------------------------------------------------------------------------------------------------------------------------------------------------------------------------------------------------------------------------E-----------------------------------KN-------Y---------------------V--K------ID-----------FFF-----REISYLM----IKEK-EAY-T-VL---A----LF--------------CDIGGALGLI------LGSTLL-------TVCEI-ID-F-----------I--------------------------F
>Ttra_214234
G--IW------------------------------------LIMVL-AGV---GFMI----FQ--------------------VHGRISYFS--------------------------------------------------------------------------------------------------------------------------------------------------KR--------------------------------P----V-------------------SV---------------QM-S--------F--IA---N---K-T-----------------------L----------------------R----F---------PS------------MTI----------------------------C--------------N-----------E--------------N-L---------------------------I---------------------------------TK----------------------------------S-S-L-----------------------------------------------------------------------------------------------------------------L------------------------------------EYG------------------GP--------------------------------------------------------------------------------F---------------A--V-S---L-AS-RI--------------------------------------------------------------------------------------------------------------YPAIG--------------------------------------------------PFK-----------------------------------------------------------------------------------------------------------------------------------------------------KKPTDIN-------------------------------------------------------------------------------------------------------------------------------------------------------------------------------------------------------------------------------------------------------------------------------------------------------------------------------------------------------------------------------------------------------------------------------------F---------------------------------------------------------------------------------------------------TDM--------------------------NL-------------------------------G-LT---------------------------------------------------------------------------------------------DW-----------------TDFY----------------H------------------------------------YY------------------------------------------------------------------------------------------GNN--A--H-------D--------A--------I--------------K---------K----------------------C-R------W----------K---------G---E---L---------------------------C--------------------S--------A--A----N---------F-----T----S--------------------------------V------M-T--D--M-------Y---HCF----T--------F----N----------------------P----------D----------------------------------------------------------------------------------------G-KY-T------------L-----D----------------RT-----GA--K----N-----------GLQI---I-------LD------VQ--------QE-------E------------YI-----A------VS--------S--TS-V----S-A----G--FLVLLH---E-A-D------E-------------VP------------------R-M--S-----------D-MAF-KV-------SP-GT------------H-----T-----------------------LA---AMSVT-K-------R----------K--------------------------SMA------------------------Y---------P-------F----G-------E--CQEV-------SS---------------ST-------K-----------------L-E----R---------------YK-----------T---------------------------------------------------------------------------YSL----SA-------------CK-----SE---CQ------------A-N-YIE-----K-----I---C-----------NC-----------------T-Q-----I------------H-I-------------P---------------------------------------Y---------------------------------------------------------------------------------------------------------------------------------R-------------------------------------------------------------------------------E--------SQNAS---ERRQ------------C---------------------------------N-----------------------------P------------------------R-D-LN--------------------EC--------V---F-----GA---------------------------E------K---------S----------Y------VQ---E-------NE------E-AK-------------------------C--------------A--C----------------PEP----C-----S----VTNY-NAM-VSS-S-----------------------------------------I----------------------------------------------L--------S---------------EYM-------------K----NTM--------------------------------------------------------------------------------------------------------------------------------E-------------------------------------------------------R-Y-----------------M--------------------------------------------------------N-I-------------------------T---------------------------------------A---------------------------------------------------KY------------------S---------------------------------------------------------------------------------------------------------------------------------------------------------------------------------------------------------------------------------------------------------------------------------------------------------------------------------------------------------------------------------------------------------------------------------------------------------------------------------------------------------------------------------E-----------------------------------KN-------Y---------------------V--K------ID-----------FFF-----REISYLM----IKEK-EAY-T-VL---A----LF--------------CDIGGALGLI------LGSTLL-------TVCEI-ID-F-----------I--------------------------F
>Nano_43325
V--VW------------------------------------MLLVL-FAI---GFMS----YQ--------------------ISERIRHFI--------------------------------------------------------------------------------------------------------------------------------------------------SR--------------------------------P----V-------------------SV---------------KV-S--------L--EH---E---K-S-----------------------L----------------------K----F---------PA------------VTI----------------------------C--------------N-----------E--------------N-L---------------------------I---------------------------------RK----------------------------------S-E-A-----------------------------------------------------------------------------------------------------------------R------------------------------------KI--------------------P--------------------------------------------------------------------------------G---------------A--E-F---L-AA-YL--------------------------------------------------------------------------------------------------------------YPPLA--------------------------------------------------AFTG----------------------------------------------------------------------------------------------------------------------------------------------------DNDSSPP-------------------------------------------------------------------------------------------------------------------------------------------------------------------------------------------------------------------------------------------------------------------------------------------------------------------------------------------------------------------------------------------------------------------------------------L-----------D-------------------------------------P-------------------------------------------------SIY--------------------------NF-------------------------------T-GV---------------------------------------------------------------------------------------------DW-----------------KGTY----------------I------------------------------------AL------------------------------------------------------------------------------------------SQR--P--E-------N--------M--------I--------------R---------K----------------------C-I------W----------S---------G---E---E---------------------------C--------------------T--------S--R----N---------F-----T----R--------------------------------T------W-T--D--M-------G---VCY----T--------F----N----------------------L----------D-------------------------L--------------------------------------------------------------P-QL-N------------Q-----T----------------RA-----GA--S----Y-----------GLQL---L-------MD------VE--------QF-------E------------YL-----A------LS--------P--TS-A----A-A----G--YVVLLH---E-P-E------D-------------VP------------------L-M--Q-----------D-LAF-KV-------SP-GF------------H-----T-----------------------VV---GATVQ-R-------R----------I--------------------------SLQ------------------------A---------P-------F----G-------V--CE----------P---------------SK-------T-----------------L-S----R---------------YS-----------Q---------------------------------------------------------------------------YSL----SA-------------CK-----KN---CQ------------A-D-YIS-----D-----T---C-----------DC-----------------R-H-----T------------A-V-------------P---------------------------------------G---------------------------------------------------------------------------------------------------------------------------------N-------------------------------------------------------------------------------E--------S----------I------------C---------------------------------D-----------------------------P------------------------N-K-LL--------------------TC--------V---F-----KA---------------------------E------D---------N----------Y------IK---N-------NL------A-AK-------------------------C--------------S--C----------------PLP----C-----D----EVSY-QTS-LSS-S-----------------------------------------C----------------------------------------------F--------A---------------DYA-------------M----DVF--------------------------------------------------------------------------------------------------------------------------------S-------------------------------------------------------D-R-----------------M--------------------------------------------------------G-F-------------------------T---------------------------------------R---------------------------------------------------DY------------------L---------------------------------------------------------------------------------------------------------------------------------------------------------------------------------------------------------------------------------------------------------------------------------------------------------------------------------------------------------------------------------------------------------------------------------------------------------------------------------------------------------------------------------K-----------------------------------GN-------I---------------------V--K------LD-----------IYF-----KTLSFLK----IEEK-EAY-T-WL---A----FW--------------CDVGGAFGLL------LGSTIL-------TIVEI-FD-F-----------I---------------------------
>Phar_156355_1
A--IW------------------------------------ILLIL-GSC---AFMI----YQ--------------------VWERASYLS--------------------------------------------------------------------------------------------------------------------------------------------------TY--------------------------------P----I-------------------TV---------------ES-E--------S--VF---T---G-E-----------------------V----------------------T----F---------PA------------VTI----------------------------C--------------N-----------E--------------N-R---------------------------W---------------------------------RK----------------------------------S-A-V-----------------------------------------------------------------------------------------------------------------K------------------------------------QLSL-----------------GP--------------------------------------------------------------------------------R---------------T--Q-E---L-AE-SI--------------------------------------------------------------------------------------------------------------YDPLR--------------------------------------------------MFD-----------------------------------------------------------------------------------------------------------------------------------------------------DSDNRLN-------------------------------------------------------------------------------------------------------------------------------------------------------------------------------------------------------------------------------------------------------------------------------------------------------------------------------------------------------------------------------------------------------------------------------------I---------------------------------------------------------------------------------------------------TEA--------------------------AV-------------------------------A-GI---------------------------------------------------------------------------------------------DW-----------------SYVY----------------E------------------------------------FA------------------------------------------------------------------------------------------SHS--T--K-------F--------M--------L--------------K---------W----------------------C-K------F----------A---------A---I---T---------------------------C--------------------S--------E--K----N---------F-----T----D--------------------------------T------Q-T--D--M-------G---VCR----T--------F----N----------------------T----------G----------------------------------------------------------------------------------------Q-FI-K------------S-----R----------------RA-----GD--V----Y-----------GLQL---L-------LD------AQ--------TS-------E------------YM-----S------TA--------S--GT-I----S-S----G--FRILLH---D-K-N------E-------------VP------------------R-M--E-----------A-KSY-RV-------GP-GF-----------QH-----S-----------------------LQ---VKEIV-K------------------I--------------------------NQE------------------------M---------P-------W----G-------P--CA----------T---------------NV-------S-----------------L-S----R---------------FK----------LN---------------------------------------------------------------------------YSQ----AG-------------CR-----SE---CE------------A-N-YIA-----A-----T---C-----------RC-----------------R-L-----L------------N-I-------------P---------------------------------------G---------------------------------------------------------------------------------------------------------------------------------N-------------------------------------------------------------------------------E--------S----------V------------C---------------------------------N-----------------------------P------------------------K-E-LI--------------------DC--------V---N-----DA---------------------------L------D---------A----------Y------VD---T-------DE------E-SK-------------------------C--------------Y--C----------------QTP----C-----Y----ERIY-EAV-VSS-S-----------------------------------------P----------------------------------------------I--------S---------------NFW-------------L----NEA--------------------------------------------------------------------------------------------------------------------------------A-------------------------------------------------------S-Y-----------------L--------------------------------------------------------N-Q-------------------------T---------------------------------------Q---------------------------------------------------SD------------------I---------------------------------------------------------------------------------------------------------------------------------------------------------------------------------------------------------------------------------------------------------------------------------------------------------------------------------------------------------------------------------------------------------------------------------------------------------------------------------------------------------------------------------L-----------------------------------QN-------Y---------------------L--K------VD-----------IYF-----REISTLT----IEQS-KAY-D-AL---A----FL--------------CDIGGALGLL------LGSTLL-------TLVGV-FD-F-----------L--------------------------I
>Dgyr_15409_t2_p1
---------------------------------------------------------------------------------------------------------------------------------------------------------------------------------------------------------------------------------------------------------------------------------------------------------IS---------------QT-K--------Y--IH---N---N-F-----------------------L----------------------R----F---------PT------------VTF----------------------------C--------------N-----------E--------------N-K---------------------------F---------------------------------SL----------------------------------S-K-A-----------------------------------------------------------------------------------------------------------------I------------------------------------SKG--------------------------------------------------------------------------------------------------------------------L--R-N---S-IP-PE--------------------------------------------------------------------------------------------------------------VS-LN--------------------------------------------------RLS--------------------------------------------------------------------------------------------------------------------------------------------------------VNMT-------------------------------------------------------------------------------------------------------------------------------------------------------------------------------------------------------------------------------------------------------------------------------------------------------------------------------------------------------------------------------------------------------------------------------------V-----------T-------------------------------------DENR----------------------------------------------FLI--------------------------NN-------------------------------S-YV---------------------------------------------------------------------------------------------NW-----------------GNIY----------------K------------------------------------DL------------------------------------------------------------------------------------------GQD--L--K-------K--------A--------L--------------L---------Y----------------------C-T------F----------R---------Q---K---P---------------------------C--------------------S--------S--E----N---------F-----T----T--------------------------------I------Y-T--D--M-------G---PCF----Q--------F----N----------------------S----------K-------------------------E--------------------------------------------------------------F-NI-V------------T-----R----------------SA-----GA--A----N-----------GLMI---L-------LN------LE--------QL-------E------------YH-----I------VS------------S-I----S-A----G--YRVLLH---D-A-N------D-------------VP------------------E-M--L-----------E-KGF-KT-------SF-GN------------E-----Y-----------------------AI---STILK-C-------S----------N--------------------------LLG------------------------E---------P-------Y----G-------K--CN----------T---------------TD-------------------------------------------------------------D---------------------------------------------------------------------------YRQ----SK-------------CF-----LR---CI------------S-N-YAA-----N-----R---C-----------KC-----------------I-T-----P------------E-M-------------K--------------------P-S----------------N---------------------------------------------------------------------------------------------------------------------------------S-------------------------------------------------------------------------------T--------E----------I------------C---------------------------------A-----------------------------P------------------------F-N-LP---------------------C--------I---R-----DS---------------------------F------I---------I----------Y------TR---E-------EI------F-TK-------------------------C--------------N--C----------------KKQ----C-----L----NYDY-PTM-LSF-S-----------------------------------------G----------------------------------------------F--------S---------------DIY-------------L----SEL--------------------------------------------------------------------------------------------------------------------------------E-------------------------------------------------------G-L-----------------H--------------------------------------------------------T---------------------------T---------------------------------------K---------------------------------------------------AF------------------A---------------------------------------------------------------------------------------------------------------------------------------------------------------------------------------------------------------------------------------------------------------------------------------------------------------------------------------------------------------------------------------------------------------------------------------------------------------------------------------------------------------------------------L-----------------------------------KN-------L---------------------V--A------LN-----------IYF-----SSMTSEE----IHEK-VAY-S-WL---A----LL--------------SDVGGAFGLI------LGSTIL-------TLFEF-ID-C-----------L--------------------------F
>Dgyr_16361_t4_p1
I--LW------------------------------------TILLL-FGF---GFMI----YQ--------------------LQDRITYFL--------------------------------------------------------------------------------------------------------------------------------------------------RY--------------------------------E----R-------------------IS---------------QT-D--------N--VY---N---N-F-----------------------L----------------------R----F---------PT------------VTI----------------------------C--------------N-----------E--------------N-K---------------------------Y---------------------------------FR----------------------------------S-K-A-----------------------------------------------------------------------------------------------------------------I------------------------------------AQG--------------------------------------------------------------------------------------------------------------------L--E-K---A-MA-PL--------------------------------------------------------------------------------------------------------------FDVLK--------------------------------------------------KQA--------------------------------------------------------------------------------------------------------------------------------------------------------KEFN-------------------------------------------------------------------------------------------------------------------------------------------------------------------------------------------------------------------------------------------------------------------------------------------------------------------------------------------------------------------------------------------------------------------------------------I-----------T-------------------------------------EENK----------------------------------------------YLW--------------------------NN-------------------------------S-YW---------------------------------------------------------------------------------------------DW-----------------EKVY----------------E------------------------------------SL------------------------------------------------------------------------------------------GHS--K--T-------E--------A--------L--------------V---------Y----------------------C-S------F----------R---------Q---L---P---------------------------C--------------------N--------G--L----N---------F-----T----I--------------------------------V------Q-T--N--M-------G---GCL----Q--------F----N----------------------S----------E-------------------------D--------------------------------------------------------------F-HY-E------------S-----R----------------SA-----GA--A----N-----------GLTV---F-------LY------IG--------QS-------D------------YF-----T------AN------------S-L----S-S----G--YRILIH---D-S-K------E-------------IP------------------E-M--L-----------E-KGF-KL-------SR-GQ------------E-----Y-----------------------LL---STSLH-S-------K----------R--------------------------LLS------------------------H---------P-------Y----G-------N--CK----------K---------------NN-------------------------------------------------------------S---------------------------------------------------------------------------YRQ----SS-------------CF-----RR---CF------------S-D-KMA-----E-----R---C-----------NC-----------------V-T-----P------------D-L-------------N--------------------P-T----------------K---------------------------------------------------------------------------------------------------------------------------------P-------------------------------------------------------------------------------T--------K----------I------------C---------------------------------A-----------------------------P------------------------Y-N-LL---------------------C--------I---Q-----NN---------------------------S------M---------L----------Y------IK---E-------DM------V-AK-------------------------C--------------S--C----------------PNQ----C-----F----IQRY-DTM-ISS-A-----------------------------------------Q----------------------------------------------F--------G---------------NHY-------------L----QQV--------------------------------------------------------------------------------------------------------------------------------G-------------------------------------------------------D-N-----------------D--------------------------------------------------------G---------------------------V---------------------------------------R---------------------------------------------------NY------------------I---------------------------------------------------------------------------------------------------------------------------------------------------------------------------------------------------------------------------------------------------------------------------------------------------------------------------------------------------------------------------------------------------------------------------------------------------------------------------------------------------------------------------------L-----------------------------------ND-------L---------------------I--A------IN-----------IFY-----SSMISEE----LTEK-PAY-T-WL---A----LL--------------SDVGGAFGLV------LGSTIL-------TLFEF-FD-F-----------C--------------------------L
>Dgyr_15540_t1_p1
L--LW------------------------------------TVLIL-FGF---GFMI----YQ--------------------LQDRFSYFF--------------------------------------------------------------------------------------------------------------------------------------------------KY--------------------------------E----T-------------------TS---------------RA-K--------Y--TY---N---K-M-----------------------L----------------------R----F---------PT------------ITI----------------------------C--------------N-----------E--------------N-R---------------------------F---------------------------------FY----------------------------------S-K-A-----------------------------------------------------------------------------------------------------------------K------------------------------------SGG-------------------Q--------------------------------------------------------------------------------M---------------V--I-D---S-LL-AV--------------------------------------------------------------------------------------------------------------FPALP--------------------------------------------------AFR--------------------------------------------------------------------------------------------------------------------------------------------------------KKVV-------------------------------------------------------------------------------------------------------------------------------------------------------------------------------------------------------------------------------------------------------------------------------------------------------------------------------------------------------------------------------------------------------------------------------------I-----------T-------------------------------------EENK----------------------------------------------FLT--------------------------ND-------------------------------T-FF---------------------------------------------------------------------------------------------DW-----------------GEKY----------------R------------------------------------LL------------------------------------------------------------------------------------------GQY--P--E-------E--------A--------I--------------L---------Y----------------------C-S------F----------R---------Q---Q---M---------------------------C--------------------S--------S--K----N---------F-----T----H--------------------------------V------D-T--N--M-------G---GCF----Q--------F----N----------------------S----------A-------------------------H----------------------------------------------------------------EE-V------------T-----R----------------ST-----GA--A----N-----------GLTV---F-------LN------IS--------QE-------D------------YF-----I------AN------------S-M----S-A----G--FRVMIH---D-P-K------D-------------NP------------------E-M--F-----------E-NGI-KI-------SF-GS------------E-----Y-----------------------II---SATLS-Q-------T----------R--------------------------LLD------------------------K---------P-------Y----G-------K--CI----------T---------------DA-------------------------------------------------------------N---------------------------------------------------------------------------YRQ----SR-------------CL-----SI---CY------------S-D-YIA-----R-----K---C-----------KC-----------------R-L-----P------------D-M-------------T--------------------T-T----------------N---------------------------------------------------------------------------------------------------------------------------------A-------------------------------------------------------------------------------T--------P----------V------------C---------------------------------A-----------------------------P------------------------F-S-LI---------------------C--------V---Q-----EE---------------------------V------Q---------L----------Y------FK---N-------EE------F-TK-------------------------C--------------R--C----------------DSQ----C-----L----ITRY-HTA-TSA-S-----------------------------------------G----------------------------------------------F--------G---------------HHY-------------I----QTI--------------------------------------------------------------------------------------------------------------------------------E-------------------------------------------------------K-S-----------------N--------------------------------------------------------I---------------------------S---------------------------------------K---------------------------------------------------QH------------------I---------------------------------------------------------------------------------------------------------------------------------------------------------------------------------------------------------------------------------------------------------------------------------------------------------------------------------------------------------------------------------------------------------------------------------------------------------------------------------------------------------------------------------M-----------------------------------QN-------Y---------------------V--A------LN-----------IFF-----SSMVSEE----IEEK-AAY-T-WL---A----LL--------------SDVGGAFGLI------LGSTVL-------TLVEF-FD-F-----------F--------------------------C
>Dgyr_17795_t5_p1
I--IW------------------------------------CLLVA-FGF---GFLI----YQ--------------------LIDRITYFL--------------------------------------------------------------------------------------------------------------------------------------------------EF--------------------------------N----T-------------------LS---------------QI-K--------I--VS---N---N-Q-----------------------L----------------------D----F---------PT------------VTI----------------------------C--------------N-----------E--------------N-K---------------------------Y---------------------------------FR----------------------------------A-K-A-----------------------------------------------------------------------------------------------------------------M------------------------------------SKE-----------------------------------------------------------------------------------------------------------------------M-K---A-AA-TY--------------------------------------------------------------------------------------------------------------FVSVD--------------------------------------------------PTK--------------------------------------------------------------------------------------------------------------------------------------------------------TKFN-------------------------------------------------------------------------------------------------------------------------------------------------------------------------------------------------------------------------------------------------------------------------------------------------------------------------------------------------------------------------------------------------------------------------------------L-----------T-------------------------------------EDTK----------------------------------------------YLL--------------------------NN-------------------------------S-YM---------------------------------------------------------------------------------------------DW-----------------GELY----------------Q------------------------------------KL------------------------------------------------------------------------------------------GQS--R--D-------S--------A--------I--------------F---------H----------------------C-T------F----------K---------Q---E---S---------------------------C--------------------N--------S--T----N---------F-----S----L--------------------------------V------Q-T--N--M-------G---GCF----Q--------F----N----------------------S----------E-------------------------S----------------------------------------------------------------NK-V------------V-----K----------------SA-----GA--A----S-----------GLIV---Y-------LN------TR--------QK-------D------------YL-----I------TN------------S-I----S-A----G--FRILIH---E-S-K------D-------------VP------------------E-M--L-----------E-KSI-KV-------SF-GN------------E-----Y-----------------------MI---STRLK-L-------S----------T--------------------------FLP------------------------S---------P-------Y----G-------Y--CE----------E---------------DK-------------------------------------------------------------D---------------------------------------------------------------------------YRL----AL-------------CK-----KQ---CY------------S-N-FIA-----K-----N---C-----------NC-----------------I-S-----P------------E-M-------------T--------------------P-TE---------------K---------------------------------------------------------------------------------------------------------------------------------R-------------------------------------------------------------------------------S--------V----------I------------C---------------------------------S-----------------------------P------------------------F-N-LP---------------------C--------I---K-----EK---------------------------S------L---------Y----------F------FK---N-------EI------F-TK-------------------------C--------------N--C----------------LGQ----C-----R----NTEF-SIF-LSS-S-----------------------------------------K----------------------------------------------F--------K---------------DSY-------------K----DNL--------------------------------------------------------------------------------------------------------------------------------G-------------------------------------------------------R-I-----------------F--------------------------------------------------------D---------------------------I---------------------------------------K---------------------------------------------------KP------------------I---------------------------------------------------------------------------------------------------------------------------------------------------------------------------------------------------------------------------------------------------------------------------------------------------------------------------------------------------------------------------------------------------------------------------------------------------------------------------------------------------------------------------------P-----------------------------------DD-------L---------------------L--V------VN-----------IFY-----SSLLREE----INEK-AAY-T-WL---A----LL--------------SDIGGAFGLV------LGATIL-------TLFEF-FD-F-----------L--------------------------I
>Dgyr_11994_t2_p1
I--MW------------------------------------TITLV-CGF---GFML----FQ--------------------LHDRITYYL--------------------------------------------------------------------------------------------------------------------------------------------------QY--------------------------------D----T-------------------VS---------------RT-D--------S--IY---N---T-N-----------------------L----------------------R----F---------PT------------VTI----------------------------C--------------N-----------E--------------N-Q---------------------------Y---------------------------------FR----------------------------------S-A-V-----------------------------------------------------------------------------------------------------------------A------------------------------------KRG--------------------------------------------------------------------------------------------------------------------L--L-N---D-LP-SI--------------------------------------------------------------------------------------------------------------YSLVE--------------------------------------------------DIP----------------------------------------------------------------------------------------------------------------------------------------------------------VN-------------------------------------------------------------------------------------------------------------------------------------------------------------------------------------------------------------------------------------------------------------------------------------------------------------------------------------------------------------------------------------------------------------------------------------L-----------T-------------------------------------EETS----------------------------------------------YLS--------------------------NN-------------------------------S-YW---------------------------------------------------------------------------------------------NW-----------------AEIY----------------R------------------------------------EL------------------------------------------------------------------------------------------GKT--S--E-------E--------T--------I--------------T---------F----------------------C-L------F----------K---------Q---K---A---------------------------C--------------------S--------F--V----N---------F-----T----E--------------------------------I------Q-T--N--M-------G---TCY----Q--------F----N----------------------S----------K-------------------------E--------------------------------------------------------------F-NE-T------------V-----R----------------SA-----GS--A----N-----------GLLI---S-------LR------VH--------QW-------D------------YL-----T------SG------------S-V----S-A----G--FRILIH---D-Y-K------D-------------VA------------------G-M--L-----------E-KSF-KV-------SS-GK------------E-----Y-----------------------LI---STTLK-R-------K----------W--------------------------KLG------------------------K---------P-------Y----G-------T--CN----------P---------------DE-------------------------------------------------------------N---------------------------------------------------------------------------YRQ----DI-------------CL-----YY---CY------------A-N-FVA-----D-----Q---C-----------NC-----------------V-S-----P------------E-M-------------I--------------------A-F----------------C---------------------------------------------------------------------------------------------------------------------------------N-------------------------------------------------------------------------------I--------T----------V------------C---------------------------------A-----------------------------P------------------------N-N-LR---------------------C--------V---Q-----KI---------------------------S------T---------T----------F------FK---Y-------EV------F-TK-------------------------C--------------N--C----------------QSQ----C-----F----SNDY-NLM-VSS-G-----------------------------------------S----------------------------------------------F--------S---------------EQY-------------Y----TSL--------------------------------------------------------------------------------------------------------------------------------K-------------------------------------------------------K-Y-----------------Y--------------------------------------------------------P---------------------------S---------------------------------------R---------------------------------------------------KS------------------F---------------------------------------------------------------------------------------------------------------------------------------------------------------------------------------------------------------------------------------------------------------------------------------------------------------------------------------------------------------------------------------------------------------------------------------------------------------------------------------------------------------------------------F-----------------------------------EE-------V---------------------V--T------MN-----------IFF-----SSMVSEE----IKEK-AAY-T-GF---A----LL--------------SDIGGAFGLI------LGSTIL-------TVMEL-VD-F-----------I--------------------------L
>Dgyr_16273_t11_p1
I--LW------------------------------------LLLVS-LAL---GFML----FQ--------------------VQDHTIYYL--------------------------------------------------------------------------------------------------------------------------------------------------KY--------------------------------D----T-------------------VS---------------QT-K--------H--TA---N---K-K-----------------------L----------------------N----F---------PT------------VTI----------------------------C--------------N-----------E--------------N-R---------------------------Y---------------------------------FHPGN------------------------------LS-K-A-----------------------------------------------------------------------------------------------------------------M------------------------------------KTD--------------------------------------------------------------------------------------------------------------------L--E-K---I-YS-HL--------------------------------------------------------------------------------------------------------------FHADV--------------------------------------------------TQK--------------------------------------------------------------------------------------------------------------------------------------------------------LEFN-------------------------------------------------------------------------------------------------------------------------------------------------------------------------------------------------------------------------------------------------------------------------------------------------------------------------------------------------------------------------------------------------------------------------------------L-----------T-------------------------------------ENSR----------------------------------------------YLT--------------------------NN-------------------------------S-YW---------------------------------------------------------------------------------------------DW-----------------EEVY----------------K------------------------------------NA------------------------------------------------------------------------------------------SQT--A--K-------D--------A--------I--------------L---------F----------------------C-L------F----------K---------Q---K---L---------------------------C--------------------S--------S--V----N---------F-----S----L--------------------------------V------Q-T--D--M-------G---LCF----Q--------F----N----------------------S------------------------------------N--------------------------------------------------------------F-DQ-V------------A-----R----------------ST-----GS--N----S-----------GIRL---F-------LD------TR--------RE-------N------------YL-----I------AN------------S-L----S-A----G--FRILIH---D-P-K------E-------------AP------------------Q-M--L-----------D-KGI-KV-------SY-GS------------E-----Y-----------------------LI---SVALK-V-------I----------K--------------------------FLG------------------------T---------P-------Y----G-------N--CN----------D---------------DK-------------------------------------------------------------N---------------------------------------------------------------------------YRF----SQ-------------CS-----SN---CF------------S-R-YIE-----Q-----N---C-----------NC-----------------I-S-----P------------E-M-------------I--------------------T-T----------------G---------------------------------------------------------------------------------------------------------------------------------N-------------------------------------------------------------------------------R--------T----------I------------C---------------------------------A-----------------------------P------------------------Y-N-LL---------------------C--------I---R-----DE---------------------------A------I---------A----------Y------YK---N-------EI------F-TQ-------------------------C--------------P--C----------------ISQ----C-----Q----STI-----------------------------------------------------------------------------------------------------------------------------------------------------------------------------------------------------------------------------------------------------------------------------------------------------------------------------------------------------------------------------------------------------------------------------------------------------------------------------------------------------------------------------------------------------------------------------------------------------------------------------------------------------------------------------------------------------------------------------------------------------------------------------------------------------------------------------------------------------------------------------------------------------------------------------------------------------------------------------------------------------------------------------------------------------------------------------------------------------------------------------------------------------------------------------------------------------------------------------------------------------------------LL------LRSHHL-------DLEHI-MK-R-----------L---------------------------
>Dgyr_6619_t1_p1
L--MW------------------------------------LTLIL-FGF---GFMF----FQ--------------------LQERIRYFL--------------------------------------------------------------------------------------------------------------------------------------------------KF--------------------------------D----T-------------------TT---------------RT-R--------L--IY---K---E-R-----------------------I----------------------R----F---------PT------------ITI----------------------------C--------------N-----------E--------------N-R---------------------------V---------------------------------VL----------------------------------S-K-A-----------------------------------------------------------------------------------------------------------------K------------------------------------VMD-------------------P--------------------------------------------------------------------------------Y---------------T--V-E---M-IK-LI--------------------------------------------------------------------------------------------------------------WSPDP--------------------------------------------------LES--------------------------------------------------------------------------------------------------------------------------------------------------------KTIE-------------------------------------------------------------------------------------------------------------------------------------------------------------------------------------------------------------------------------------------------------------------------------------------------------------------------------------------------------------------------------------------------------------------------------------I-----------T-------------------------------------DDNR----------------------------------------------DLA--------------------------NN-------------------------------S-LM---------------------------------------------------------------------------------------------NW-----------------ENAY----------------I------------------------------------TL------------------------------------------------------------------------------------------SHT--Q--K-------E--------V--------I--------------S---------S----------------------C-V------F----------K---------G---E---L---------------------------C--------------------K--------D--S----Y---------L-----I----D--------------------------------V------S-T--T--M-------G---RCF----Q--------F----N----------------------P----------R-------------------------G--------------------------------------------------------------Q-NH-Y------------A-----T----------------AA-----GS--A----D-----------PLIL---I-------LD------TK--------QH-------E------------YL-----A------AN------------S-P----S-A----G--FRILLH---E-K-D------T-------------VP------------------E-I--Y-----------Q-RGI-KL-------AP-GM------------E-----T-----------------------VV---SATLK-E-------S----------K--------------------------YLP------------------------K---------P-------Y----G-------N--CN----------N---------------DA-------------------------------------------------------------T---------------------------------------------------------------------------YRQ----AT-------------CF-----HN---CS------------S-N-YVA-----K-----H---C-----------GC-----------------I-D-----I------------D-M-------------T--------------------P-K----------------D---------------------------------------------------------------------------------------------------------------------------------K-------------------------------------------------------------------------------V--------P----------I------------C---------------------------------A-----------------------------P------------------------L-N-FP---------------------C--------T---R-----KK---------------------------L------I---------D----------Y------FK---N-------QE------F-RK-------------------------C--------------D--C----------------PSQ----C-----D----IITY-QSS-ISG-S-----------------------------------------P----------------------------------------------I--------S---------------DYY-------------L----QVI--------------------------------------------------------------------------------------------------------------------------------N-------------------------------------------------------K-D-----------------Q--------------------------------------------------------PSL-------------------------T---------------------------------------A---------------------------------------------------AE------------------V---------------------------------------------------------------------------------------------------------------------------------------------------------------------------------------------------------------------------------------------------------------------------------------------------------------------------------------------------------------------------------------------------------------------------------------------------------------------------------------------------------------------------------D-----------------------------------KN-------I---------------------V--I------VS-----------IYF-----SSMISEE----VTES-AAY-S-WL---A----LM--------------SDVGGAFGLI------LGATFL-------TLVEL-ID-F-----------L--------------------------V
>Dgyr_15968_t2_p1
L--VW------------------------------------FSLIL-FST---GFLC----YQ--------------------ITDRIKYYM--------------------------------------------------------------------------------------------------------------------------------------------------KY--------------------------------D----T-------------------VT---------------KI-Q--------V--IE---H---D-S-----------------------L----------------------S----F---------PL------------VTI----------------------------C--------------N-----------E--------------N-R---------------------------I---------------------------------AS----------------------------------S-K-A-----------------------------------------------------------------------------------------------------------------V------------------------------------KKN--------------------------------------------------------------------------------------------------------------------L--H-G---I-FY-KL--------------------------------------------------------------------------------------------------------------WSPIK--------------------------------------------------NYV-----------------------------------------------------------------------------------------------------------------------------------------------------DDTSVFN-------------------------------------------------------------------------------------------------------------------------------------------------------------------------------------------------------------------------------------------------------------------------------------------------------------------------------------------------------------------------------------------------------------------------------------Y-----------T-------------------------------------EEEL----------------------------------------------TFI--------------------------KN-------------------------------V-KE---------------------------------------------------------------------------------------------DW-----------------NVIY----------------K------------------------------------EL------------------------------------------------------------------------------------------SFN--M--Q-------D--------I--------V--------------G---------E----------------------C-L------Y----------K---------G---Q---N---------------------------C--------------------S--------S--Y--------------F-----K----Y--------------------------------V------A-T--N--M-------G---WCI----Q--------F----D----------------------A----------T-------------------------N--------------------------------------------------------------L-PK--------------V-----S----------------NV-----GV--D----D-----------GLNM---R-------LA------VH--------QD-------E------------YL-----A------PN------------S-P----G-A----G--YRILVH---E-K-D------E-------------IP------------------L-M--I-----------E-QSL-SI-------GP-GQ------------I-----Y-----------------------SM---EATKK-S-------I----------S--------------------------ALP------------------------S---------P-------Y----G-------T--CQ----------D---------------DI-------------------------------------------------------------T---------------------------------------------------------------------------YKR----RY-------------CL-----LH---CL------------S-Q-FVV-----K-----S---C-----------KC-----------------R-Q-----I------------Y-M-------------T---------------------------------------T---------------------------------------------------------------------------------------------------------------------------------N-------------------------------------------------------------------------------A--------S----------V------------C---------------------------------S-----------------------------P------------------------I-G-IL---------------------C--------A---E-----RA---------------------------V------D---------K----------F------ME---T-------EL------H-KD-------------------------C--------------A--C----------------KSE----C-----K----TVQY-EVF-TTH-A-----------------------------------------R----------------------------------------------A--------S---------------TFY-------------A----QAI--------------------------------------------------------------------------------------------------------------------------------A-------------------------------------------------------E-Y-----------------H--------------------------------------------------------K-I-------------------------S---------------------------------------E---------------------------------------------------RE------------------L---------------------------------------------------------------------------------------------------------------------------------------------------------------------------------------------------------------------------------------------------------------------------------------------------------------------------------------------------------------------------------------------------------------------------------------------------------------------------------------------------------------------------------F-----------------------------------DN-------Y---------------------C--T------VV-----------IFF-----SKLTTMD----SKEH-PAY-N-VL---A----LF--------------CDIGGAFGLM------LGATIL-------TIFEL-SD-A-----------F--------------------------M
>Dgyr_15537_t3_p1
I--IW------------------------------------TILIL-FGI---CFMT----FQ--------------------IQDRLTAFF--------------------------------------------------------------------------------------------------------------------------------------------------KY--------------------------------D----T-------------------VT---------------II-K--------N--VN---N---P-I-----------------------L----------------------K----F---------PT------------VTI----------------------------C--------------N-----------E--------------N-E---------------------------M---------------------------------KK----------------------------------S-A-V-----------------------------------------------------------------------------------------------------------------E------------------------------------RDG--------------------------------------------------------------------------------------------------------------------L--K-K---V-VE-VV--------------------------------------------------------------------------------------------------------------WPPLR--------------------------------------------------EVK-----------------------------------------------------------------------------------------------------------------------------------------------------EKNKNLNL---------------------------------------------------------------------------------------------------------------------------------------------------------------------------------------------------------------------------------------------------------------------------------------------------------------------------------------------------------------------------------------------------------------D--------------------Y-----------L-------------------------------------RDQT----------------------------------------------KTS--------------------------TE-------------------------------V------------------------------------------------------------------------------------------------NW-----------------GDIY----------------A------------------------------------RY------------------------------------------------------------------------------------------APS--I--E-------E--------S--------I--------------K---------E----------------------C-I------F----------K---------G---A---F---------------------------C--------------------D--------P--LQ---D---------F-----R----Y--------------------------------V------Q-T--K--M-------G---KCF----Q--------F----A----------------------P----------G-------------------------N--------------------------------------------------------------A-SL-F------------I-----S----------------QP-----GV--N----Y-----------GLSL---T-------LN------AN--------QS-------E------------YL-----V------VH------------S-P----S-I----A--FRVLVH---D-R-T------E-------------LP------------------L-M--------------E-GGL-KA-------QP-GH------------M-----V-----------------------NI---GVRLE-K-------R----------T--------------------------FLP------------------------K---------P-------Y----G-------N--CN----------N---------------DP-------------------------------------------------------------N---------------------------------------------------------------------------YRT----KL-------------CF-----LN---CF------------S-K-HIT-----V-----L---C-----------GC-----------------R-Q-----G------------Y-M-------------T---------------------------------------G---------------------------------------------------------------------------------------------------------------------------------N-------------------------------------------------------------------------------A--------S----------I------------C---------------------------------S-----------------------------P------------------------Y-D-TL---------------------C--------V---I-----RE---------------------------R------D---------N----------F------TN---N-------EI------H-KQ-------------------------C--------------N--C----------------SPQ----C-----F----GRDF-ITL-VTQ-A-----------------------------------------K----------------------------------------------L--------S---------------EYF-------------L----ESY--------------------------------------------------------------------------------------------------------------------------------V-------------------------------------------------------F-K-----------------H--------------------------------------------------------K-V-------------------------S---------------------------------------R---------------------------------------------------EV------------------I---------------------------------------------------------------------------------------------------------------------------------------------------------------------------------------------------------------------------------------------------------------------------------------------------------------------------------------------------------------------------------------------------------------------------------------------------------------------------------------------------------------------------------T-----------------------------------DN-------Y---------------------I--L------LN-----------IFF-----SSMTSTH----IEEE-AGY-L-VL---K----LL--------------ADVGGAFSLL------LGGTIL-------SLFEI-MD-F-----------A--------------------------V
>Dgyr_16282_t1_p1
I--TW------------------------------------SILVL-FGL---CFMI----FQ--------------------LTNRTKAYY--------------------------------------------------------------------------------------------------------------------------------------------------SF--------------------------------K----S-------------------KT---------------DI-K--------Y--RY---E---K-S-----------------------L----------------------I----F---------PT------------ITI----------------------------C--------------S-----------E--------------N-R---------------------------Y---------------------------------LL----------------------------------K-V-A-----------------------------------------------------------------------------------------------------------------E------------------------------------ILN--------------------------------------------------------------------------------------------------------------------L--T-E---I-FE-TI--------------------------------------------------------------------------------------------------------------NNPLA--------------------------------------------------PEL-------------------------------------------------------------------------------------------------------------------------------------------------------------------------------------------------------------------------------------------------------------------------------------------------------------------------------------------------------------------------------------------------------------------------------------------------------------------------------------------------------------------------------------------------------------------------------------------------T-----------E-------------------------------------AEKR----------------------------------------------KFN--------------------------TL-------------------------------G-NT---------------------------------------------------------------------------------------------TF-----------------KEVY----------------E------------------------------------KL------------------------------------------------------------------------------------------YPF--R--S-------A--------IE-------L--------------Q---------Q----------------------C-T------F----------K---------K---T---A---------------------------C--------------------S--------R--E----N---------I-----T----S--------------------------------V------I-T--D--L-------G---LCY----Q--------F----N----------------------N----------D-------------------------N--------------------------------------------------------------I-SR-K------------I-----S----------------QE-----GS--I----F-----------ALDM---L-------LF------VG--------QQ-------D------------YF-----T------LN------------S-P----A-A----G--YRVFVH---D-K-S------D-------------LP------------------L-R--D-----------D-ESV-FL-------SP-GT------------Q-----T-----------------------NI---ALSVI-R-------K----------S--------------------------NLP------------------------K---------P-------Y----G-------N--CN----------P---------------DS-------------------------------------------------------------N---------------------------------------------------------------------------YTV----KN-------------CK-----LK---CL------------S-D-YVI-----G-----K---C-----------HC-----------------K-D-----I------------Y-M-------------I---------------------------------------G---------------------------------------------------------------------------------------------------------------------------------N-------------------------------------------------------------------------------S--------K----------I------------C---------------------------------S-----------------------------V------------------------L-E-QQ---------------------C--------A---N-----KK---------------------------T------F---------D----------Y------VN---N-------QM------V-EK-------------------------C--------------N--C----------------LPM----C-----K----TTEY-LKT-ISH-N-----------------------------------------S----------------------------------------------A--------G---------------NFF-------------M----DKL--------------------------------------------------------------------------------------------------------------------------------N-------------------------------------------------------S-E-----------------A--------------------------------------------------------LGQ-------------------------T---------------------------------------R---------------------------------------------------KF------------------I---------------------------------------------------------------------------------------------------------------------------------------------------------------------------------------------------------------------------------------------------------------------------------------------------------------------------------------------------------------------------------------------------------------------------------------------------------------------------------------------------------------------------------L-----------------------------------NQ-------Y---------------------C--I------LK-----------VYF-----STLTVSE----IIDK-KGY-T-GL---A----FL--------------SDVGGAFGLI------LGSTIL-------SLLEI-ID-F-----------F--------------------------F
>Dgyr_10045_t1_p1
I--IW------------------------------------ITLVL-FGL---GFMI----FQ--------------------IQARFSYFL--------------------------------------------------------------------------------------------------------------------------------------------------SR--------------------------------P----T-------------------SV---------------DI-N--------Y--SI---K---S-N-----------------------L----------------------R----F---------PT------------VTL----------------------------C--------------N-----------S--------------N-Y---------------------------V---------------------------------NH----------------------------------T-K-V-----------------------------------------------------------------------------------------------------------------K------------------------------------QHG--------------------------------------------------------------------------------------------------------------------M--E-K---L-ML-EI--------------------------------------------------------------------------------------------------------------NS----------------------------------------------------------------------------------------------------------------------------------------------------------------------------------------------------------------KTPN-------------------------------------------------------------------------------------------------------------------------------------------------------------------------------------------------------------------------------------------------------------------------------------------------------------------------------------------------------------------------------------------------------------------------------------K-----------T-------------------------------------FIES----------------------------------------------FFK--------------------------KF-------------------------------P-PS---------------------------------------------------------------------------------------------RL-----------------STIF----------------D------------------------------------II------------------------------------------------------------------------------------------LNN--A--S-------S--------E--------I--------------L---------Q----------------------C-K------Y----------S---------G---I---P---------------------------C--------------------S--------L--K----D---------F-----T----L--------------------------------A------E-T--V--S-------G---RCL----Q--------F----N----------------------S----------M-------------------------K--------------------------------------------------------------F-NF-S------------V-----T----------------QP-----GI--N----F-----------GLEL---V-------LN------TD--------QP-------N------------YF-----L------TS------------S-V----N-A----G--YRILLH---E-P-D------A-------------IP------------------L-M--D-----------T-SGF-NA-------GA-GE------------S-----V-----------------------LV---GFEKN-E-------F----------V--------------------------RLP------------------------A---------P-------Y----G-------D--CE----------D---------------NP-------------------------------------------------------------N---------------------------------------------------------------------------YRY----DQ-------------CI-----SN---CK------------R-D-YFF-----E-----K---C-----------KC-----------------R-P-----I------------Y-F-------------K---------------------------------------G---------------------------------------------------------------------------------------------------------------------------------T-------------------------------------------------------------------------------S--------R----------L------------C---------------------------------N-----------------------------P------------------------V-E-II--------------------AC--------I---Y-----PR---------------------------T------T---------E----------Y------FV---S-------NQ------Q-SR-------------------------C--------------N--C----------------RRQ----C-----S----ETKF-TYS-LST-S-----------------------------------------R----------------------------------------------L--------S---------------DLT-------------I----KKF--------------------------------------------------------------------------------------------------------------------------------K-------------------------------------------------------E------------------------------------------------------------------------------L-------------------------T---------------------------------------E---------------------------------------------------ND------------------I---------------------------------------------------------------------------------------------------------------------------------------------------------------------------------------------------------------------------------------------------------------------------------------------------------------------------------------------------------------------------------------------------------------------------------------------------------------------------------------------------------------------------------E-----------------------------------TN-------I---------------------L--V------LN-----------LYY-----HTLEYKE----TTVK-PAY-S-IL---A----LL--------------ADVGGAFGLL------LGSTAL-------TFFEL-GD-W-----------L--------------------------L
>Lana_g19171_t1
V--VW------------------------------------FILIS-GGL---ALAI----FQ--------------------IVDRIEFFL--------------------------------------------------------------------------------------------------------------------------------------------------SK--------------------------------P----V-------------------AI---------------QS-D--------V--VC---P---T-S-----------------------A----------------------L----F---------PT------------VTI----------------------------C--------------N-----------F--------------N-A---------------------------I---------------------------------RL----------------------------------S-R-A-----------------------------------------------------------------------------------------------------------------E------------------------------------SLH--------------------------------------------------------------------------------------------------------------------V--K-G---L-VE-DV--------------------------------------------------------------------------------------------------------------YP------------------------------------------------------------------------------------------------------------------------------------------------------------------------------------------------------------------LS-------------------------------------------------------------------------------------------------------------------------------------------------------------------------------------------------------------------------------------------------------------------------------------------------------------------------------------------------------------------------------------------------------------------------------------R-----------T------------------------------------ISPNF----------------------------------------------TGY--------------------------SF-------------------------------A-RY---------------------------------------------------------------------------------------------DW-----------------KSFF----------------E------------------------------------SV------------------------------------------------------------------------------------------A-H--E--A-------S--------A--------I--------------K---------V----------------------C-I------W----------Q---------G---T---K---------------------------C--------------------T--------E--Q----N---------F-----T----T--------------------------------T------F-T--D--M-------G---VCY----S--------F----N----------------------T----------G-------------------------D---G-----A----------------------------------------------------A-LL-R------------S-----D----------------SS-----GS--Q----Y-----------GLSL---T-------MD------AM--------QH-------E------------YF-----R------GF--------A---G-I----G-A----G--YKVMVH---D-P-R------E-------------PP------------------L-M--A-----------N-LGF-SV-------GV-GM------------H-----T-----------------------LA---ALKMY-N-------I----------S--------------------------NLDT-----------------------E---------N-------W----G-------K--CR----------R---------------NM-------T-----------------L-K----Y---------------YD-----------Y---------------------------------------------------------------------------YSH----SA-------------CR-----LE---CL------------T-D-FII-----N-----K---C-----------KC-----------------Q-F-----I------------N-M-------------R--------------------A------------------P---------------------------------------------------------------------------------------------------------------------------------N-------------------------------------------------------------------------------V--------P----------I------------C---------------------------------D-----------------------------P------------------------K-Q-IF--------------------DC--------Y---E-----PN---------------------------R------N---------V----------F------IK---E-------KG------Q-CQ-------------------------Q--------------E--C----------------PIP----C-----D----SITY-DVS-LSQ-A-----------------------------------------P----------------------------------------------L--------S---------------DYH-------------T----GTF------------------------------------------------------------------------------------------------------------------------------------------------------------------------------------------T-----------------V--------------------------------------------------------NNV-------------------------K---------------------------------------P---------------------------------------------------DY------------------I---------------------------------------------------------------------------------------------------------------------------------------------------------------------------------------------------------------------------------------------------------------------------------------------------------------------------------------------------------------------------------------------------------------------------------------------------------------------------------------------------------------------------------K-----------------------------------NN-------F---------------------V--Q------LD-----------IFF-----QGISYER----LEQY-PAY-N-PF---A----LG--------------CDVGGAMGLV------LGASAL-------TLCEI-MD-F-----------V--------------------------I
>Lana_g16495_t1
L--IW------------------------------------LVCFL-GGL---ILMA----FQ--------------------VYERVTFYA--------------------------------------------------------------------------------------------------------------------------------------------------GH--------------------------------P----V-------------------RF---------------NT-Y--------T--VT---P---L-S-----------------------V----------------------M----F---------PA------------VTI----------------------------C--------------N-----------Y--------------N-A---------------------------I---------------------------------SK----------------------------------M-R-A-----------------------------------------------------------------------------------------------------------------R------------------------------------ELD--------------------------------------------------------------------------------------------------------------------L--L-E---E-FE-RY--------------------------------------------------------------------------------------------------------------FP------------------------------------------------------------------------------------------------------------------------------------------------------------------------------------------------------------------LK-------------------------------------------------------------------------------------------------------------------------------------------------------------------------------------------------------------------------------------------------------------------------------------------------------------------------------------------------------------------------------------------------------------------------------------V-----------G-------------------------------------SENF----------------------------------------------TGL--------------------------GD-------------------------------D-WF---------------------------------------------------------------------------------------------DW-----------------DSVL----------------N------------------------------------V------------------------------------------------------------------------------------------------S--K-------P--------F--------V--------------K---------E----------------------C-T------F----------R---------G---I---S---------------------------C--------------------S--------M--K----N---------F-----T----P--------------------------------V------Y-T--D--M-------G---ICY----T--------F----N----------------------S----------G-------------------------Y---S-----G----------------------------------------------------H-RL-T------------S-----D----------------SS-----GR--L----F-----------GLQL---T-------LD------VD--------QR-------N------------YF-----R------GF--------A---G-Y----G-A----G--FKVRVH-----A-R------D-------------PP------------------M-M--S-----------N-MGF-SV-------GA-GM------------H-----T-----------------------LV---GLKMI-N-------V----------S--------------------------NLDV-----------------------T---------Q-------W----G-------S--CR----------K---------------DI-------T-----------------L-K----F---------------HP-----------E---------------------------------------------------------------------------YSQ----SA-------------CR-----RE---CL------------Y-D-FMI-----E-----K---C-----------QCVKF-------------LK-F-----G------------K-I-------------R--------------------Q------------------S---------------------------------------------------------------------------------------------------------------------------------T-------------------------------------------------------------------------------G--------R----------F------------C---------------------------------N-----------------------------P------------------------K-E-LF--------------------YC--------Y---G-----PN---------------------------Y------D---------V----------F------IQ---K-------KG------Q-CK-------------------------H--------------V--C----------------PVA----C-----E----SIKY-EVS-LSQ-V-----------------------------------------P----------------------------------------------F--------A---------------DYY-------------A----EEM--------------------------------------------------------------------------------------------------------------------------------I-------------------------------------------------------N-D-----------------S--------------------------------------------------------GYR-------------------------D---------------------------------------V---------------------------------------------------ID------------------F---------------------------------------------------------------------------------------------------------------------------------------------------------------------------------------------------------------------------------------------------------------------------------------------------------------------------------------------------------------------------------------------------------------------------------------------------------------------------------------------------------------------------------K-----------------------------------KN-------T---------------------A--R------LD-----------IFF-----MEISYER----REQY-QAY-N-AF---T----LG--------------CDIGGALGLI------LGASVL-------TLFEV-GD-F-----------I--------------------------I
>Lana_g16494_t1
I--IW------------------------------------LAFFL-GGL---ILMG----FQ--------------------IYERSIFYS--------------------------------------------------------------------------------------------------------------------------------------------------SR--------------------------------P----V-------------------RV---------------NT-Y--------T--VI---P---R-S-----------------------V----------------------K----F---------PA------------VTL----------------------------C--------------N-----------Y--------------N-A---------------------------I---------------------------------SK----------------------------------F-T-A-----------------------------------------------------------------------------------------------------------------R------------------------------------NMG--------------------------------------------------------------------------------------------------------------------Q--L-E---A-FE-RY--------------------------------------------------------------------------------------------------------------FP------------------------------------------------------------------------------------------------------------------------------------------------------------------------------------------------------------------LS-------------------------------------------------------------------------------------------------------------------------------------------------------------------------------------------------------------------------------------------------------------------------------------------------------------------------------------------------------------------------------------------------------------------------------------L-----------G-------------------------------------DQNF----------------------------------------------DGL--------------------------NN-------------------------------S-RF---------------------------------------------------------------------------------------------EW-----------------DSVL----------------N------------------------------------N------------------------------------------------------------------------------------------------T--E-------T--------F--------L--------------Q---------K----------------------C-I------W----------R---------G---T---K---------------------------C--------------------S--------M--D----N---------F-----S----R--------------------------------I------Y-T--D--M-------G---VCY----S--------F----N----------------------H----------E-------------------------VR--D-----K----------------------------------------------------K-RL-E------------S-----D----------------SS-----GS--L----F-----------GLQL---T-------LD------VQ--------QA-------D------------YF-----R------GF--------A---G-K----G-A----G--FKVMVH---D-P-R------E-------------PP------------------L-I--T-----------D-MGF-SV-------GA-GM------------H-----T-----------------------LV---GLKMI-N-------I----------S--------------------------NLDT-----------------------S---------Q-------W----G-------K--CN----------R---------------DI-------K-----------------L-K----H---------------HV-----------V---------------------------------------------------------------------------YSQ----SA-------------CR-----LE---CL------------Y-E-YME-----K-----K---C-----------QCVRF-------------LK-F-----K------------N-H-------------Q--------------------G------------------P---------------------------------------------------------------------------------------------------------------------------------R-------------------------------------------------------------------------------A--------R----------L------------C---------------------------------D-----------------------------P------------------------E-Q-LF--------------------NC--------Y---T-----PN---------------------------Y------N---------L----------F------IQ---E-------KG------Q-CS-------------------------H--------------T--C----------------PVA----C-----E----SIKY-EVS-LSQ-A-----------------------------------------P----------------------------------------------V--------A---------------DYH-------------A----YNS--------------------------------------------------------------------------------------------------------------------------------A-------------------------------------------------------T-T-----------------T--------------------------------------------------------NET-------------------------K---------------------------------------V---------------------------------------------------NK------------------Y---------------------------------------------------------------------------------------------------------------------------------------------------------------------------------------------------------------------------------------------------------------------------------------------------------------------------------------------------------------------------------------------------------------------------------------------------------------------------------------------------------------------------------R-----------------------------------KN-------F---------------------V--Q------LD-----------IFF-----REISYER----REQY-QAY-N-AF---T----LG--------------CDIGGALGLI------LGASVL-------TLFEV-GD-F-----------I--------------------------I
>Nano_85350
--------------------------------------------------------------------------------------------------------------------------------------------------------------------------------------------------------------------------------------------------------------------------------------------------------------------------------------------------D-N-----------------------L----------------------T----F---------PA------------VTI----------------------------C--------------N-----------Q--------------N-S---------------------------F---------------------------------R----------------------------------IS-R-A-----------------------------------------------------------------------------------------------------------------A------------------------------------EQG--------------------------------------------------------------------------------------------------------------------V--Y-D---L-LN-KM--------------------------------------------------------------------------------------------------------------YIPGG--------------------------------------------------EFNL-----------------------------------------------------------------------------------------------------------------------------------------------------TEYSV----------------------------------------------------------------------------------------------------------------------------------------------------------------------------------------------------------------------------------------------------------------------------------------------------------------------------------------------------------------------------------------------------------------------------------------------------------------------------------------------GN-----------------------------------------------------------------------------------------------------------M---------------------------------------------------------------------------------------------SL-----------------LDIY----------------Q------------------------------------ST------------------------------------------------------------------------------------------AHS--L--T-------D--------M--------I--------------I---------S----------------------C-E------W----------D---------S---S---A---------------------------C--------------------Q--------D--D----D---------F-----V----P--------------------------------A------I-T--D--H-------G---MCF----T--------F----N----------------------S------------------------------------GK--R-----R----------------------------------------------------Q-PY-A------------S-----T----------------QT-----GT--E----K-----------GLRL---T-------VN------IE--------QY-------E------------YM-----R------GP------------N-Y----A-A----G--LKILLH---D-Q-K------E-------------IP------------------L-V--K-----------D-LGQ-AL-------PP-GS------------H-----A-----------------------FL---GLRIF-E-------V----------K--------------------------NVQ------------------------P---------P-------H----G-------K--CD----------D---------------SK-------H-----------------L-E----Y---------------YN-----------H---------------------------------------------------------------------------YSI----PA-------------CT-----ID---CK------------A-Q-HVV-----N-----M---C-----------GC-----------------R-D-----V------------Y-M-------------P-------------------EK-EH---------------G---------------------------------------------------------------------------------------------------------------------------------I-------------------------------------------------------------------------------P--------P----------P------------C---------------------------------D-----------------------------L------------------------K-T-YV--------------------SC--------L---K-----PV---------------------------A------D---------N----------Y------SF---R---------------Q-ND-------------------------C--------------R--C----------------PVP----C-----R----RRFF-NPT-VTY-A-----------------------------------------S----------------------------------------------I--------S---------------NFN-------------R----DKW--------------------------------------------------------------------------------------------------------------------------------L-------------------------------------------------------L-S-----------------N--------------------------------------------------------TTL-------------------------G-------------------------------------LQK---------------------------------------------------KV------------------VKARETLHRVDEDIVARDTEYVININTAVDDVRDMLETT-ENIIDDTNDTIHKMYRNIEQRMDFHWHAGLNSVKFIFDHDFVRGWEVMEERTLSHVTTGFFQTIAMFGDMINQSLSARQNET----SVREMLFRMTERDLLCKRNLAMRARDNITKVYRSFLNGTPIIKYKRSPQQRYDLS--YIPRELLTLALQNRSQYYTKLKMH-----LITYIQQIDSLHAIAKDVFETRNYSRAAYKNAM-----AKYIYTSKKYNYFRFLFRDRIVFKAGEFLRERITRFNESKDAIHEKLHELEVQLTNLKGSIGRLKYSQWQTIESAIRVSNEYLLNATISKSDVAAFMNSKNIQETLRHLEMFFGDIRSRTRVLNDQFFKVRSSFVHMWEAMLEESTTRSFYKMLKDDVELLYANNTKSGNYVRKIIAELLHVDQQTIRNLSEKNLKERTNTDLVDISIQNKTKQIYGIFDRLHKDMDIAKVLKNRDEKLLHAFETFQRSLKIFVDGNDISSQFFR-----------------------------------EN-------F---------------------L--Q------MD-----------VFL-----KELSYEE----VEQQ-VAY-D-MN---A----LW--------------SDIGGSLGLF------VGASVL-------TLFEL-FD-V-----------F--------------------------I
>Ngen_g33629
I--IW------------------------------------IFLVF-AGT---CLFA----LQ--------------------VVQSVLLYY--------------------------------------------------------------------------------------------------------------------------------------------------SR--------------------------------P----V-------------------TV---------------NV-K--------V--NY---N---D-T-----------------------L----------------------V----F---------PA------------VTI----------------------------C--------------N-----------Q--------------N-S---------------------------F---------------------------------R----------------------------------IT-Q-S-----------------------------------------------------------------------------------------------------------------V------------------------------------KHG--------------------------------------------------------------------------------------------------------------------Y--Y-D---M-LT-KA--------------------------------------------------------------------------------------------------------------F---S--------------------------------------------------SHHH-----------------------------------------------------------------------------------------------------------------------------------------------------EDEAGS----------------------------------------------------------------------------------------------------------------------------------------------------------------------------------------------------------------------------------------------------------------------------------------------------------------------------------------------------------------------------------------------------------------G--------------------S-----------R-------------------------------------GHHDQFGD----------------------------------EIKEQKETELHK-------------------------LF-------------------------------E-QI---------------------------------------------------------------------------------------------AM-----------------DDVY----------------N------------------------------------NT------------------------------------------------------------------------------------------SHT--I--A-------D--------M--------V--------------I---------S----------------------C-Q------W----------D---------G---R---P---------------------------C--------------------D--------P--G----D---------I-----V----S--------------------------------T------S-T--D--H-------G---ACM----T--------F----N----------------------G------------------------------------GT--K-----S----------------------------------------------------K-VK-K------------V-----T----------------RI-----GS--N----G-----------GLRL---R-------LN------IE--------QY-------E------------YM-----S------GP------------I-E----G-A----G--IKILLH---D-Q-E------E-------------IP------------------M-V--R-----------Y-LGQ-AI-------PP-GA------------H-----A-----------------------LV---GLSIM-E-------V----------G--------------------------NLK------------------------Y---------P-------Y----G-------R--CS----------D---------------DK-------K-----------------L-E----Y---------------YD-----------H---------------------------------------------------------------------------YSV----SA-------------CL-----LD---CR------------Q-K-FLI-----K-----V---C-----------EC-----------------R-D-----V------------Y-MRP--------GAHP-------------------DR-HN---------------D---------------------------------------------------------------------------------------------------------------------------------T-------------------------------------------------------------------------------V--------P----------I------------C---------------------------------T-----------------------------L------------------------N-Q-YL--------------------TC--------L---V-----KH---------------------------L------E---------S----------E------DF---V---------------T-EN-------------------------S--------------S---------------------K----T-----R----QNGF-----------------------------------------------------------------------------------------------------------------------------------------------------------------------------------------------------------------------------------------------------------------------------------------------------------------------------------------------------------------------------------------------------------------------------------------------------------------------------------------------------------------------------------------------------------------------------------------------------------------------------------------------------------------------------------------------------------------------------------------------------------------------------------------------------------------------------------------------------------------------------------------------------------------------------------------------------------------------------------------------------------------AHAHAQ------------------------------------------------------------------IYAD-----------------------------------------------------------------------------------------------------------------------------------------------------------------------------------------------------------------------------------------
>Llon_c26093_g1_i1_p1
--------------------------------------------------------------------------------------------------------------------------------------------------------------------------------------------------------------------------------------------------------------------------------------------------------------------------NV-K--------V--NY---N---E-T-----------------------L----------------------V----F---------PA------------VTV----------------------------C--------------N-----------Q--------------N-S---------------------------F---------------------------------R----------------------------------IT-Q-S-----------------------------------------------------------------------------------------------------------------V------------------------------------QHG--------------------------------------------------------------------------------------------------------------------Y--Y-D---L-LT-KA--------------------------------------------------------------------------------------------------------------F---G--------------------------------------------------SFHH-----------------------------------------------------------------------------------------------------------------------------------------------------DDEDVE----------------------------------------------------------------------------------------------------------------------------------------------------------------------------------------------------------------------------------------------------------------------------------------------------------------------------------------------------------------------------------------------------------------D--------------------D-----------Q-------------------------------------AHHDVEGD---------------------------------------KDAALHK-------------------------LF-------------------------------E-KI---------------------------------------------------------------------------------------------SM-----------------ADVY----------------N------------------------------------QT------------------------------------------------------------------------------------------SHT--I--E-------D--------M--------V--------------I---------S----------------------C-Q------W----------D---------G---R---P---------------------------C--------------------G--------H--E----D---------I-----V----S--------------------------------S------I-T--D--H-------G---ACI----T--------F----N----------------------G------------------------------------GT--K-----A----------------------------------------------------D-IK-K------------V-----K----------------RI-----GS--N----G-----------GLRL---R-------LN------IE--------QY-------E------------YM-----S------GP------------T-A----G-A----G--IKLLLH---D-Q-K------E-------------IP------------------T-V--R-----------F-LGQ-AI-------PP-GA------------H-----A-----------------------LV---GLSVL-Q-------V----------G--------------------------NLK------------------------P---------P-------H----G-------I--CN----------D---------------DK-------K-----------------L-E----Y---------------YD-----------H---------------------------------------------------------------------------YSM----SA-------------CL-----LD---CR------------Q-R-FLI-----Q-----Q---C-----------QC-----------------R-D-----V------------Y-MRP--------G-----------------------K-HN---------------E---------------------------------------------------------------------------------------------------------------------------------T-------------------------------------------------------------------------------V--------P----------I------------C---------------------------------T-----------------------------L------------------------N-Q-YL--------------------TC--------L---V-----KN---------------------------L------E---------S----------D------DA---S---------------A-EE-------------------------C--------------G--C----------------PVP----C-----R----QTLF-SPT-ITY-A-----------------------------------------T------------------------------------------------------------------------------------------------------------------------------------------------------------------------------------------------------------------------------------------------------------------------------------------------------------------------------------------------------------------------------------------------------------------------------------------------------------------------------------------------------------------------------------------------------------------------------------------------------------------------------------------------------------------------------------------------------------------------------------------------------------------------------------------------------------------------------------------------------------------------------------------------------------------------------------------------------------LSHFDQQ-----------------------------------------------------------------KILLS-----------------------------------------------------------------------------------------------------------------------------------------------------------------------------------------------------------------------------------------
>Llon_c48707_g2_i2_p1
L--LW------------------------------------LLLIC-TCS---GIMV----FQ--------------------IVDRIIFYC--------------------------------------------------------------------------------------------------------------------------------------------------RF--------------------------------P----V-------------------TV---------------NV-E--------I--NF---N---K-T-----------------------I----------------------R----F---------PA------------VAI----------------------------C--------------N-----------Q--------------N-A---------------------------F---------------------------------R----------------------------------IT-E-A-----------------------------------------------------------------------------------------------------------------A------------------------------------RLG--------------------------------------------------------------------------------------------------------------------Y--L-N---L-LE-EI--------------------------------------------------------------------------------------------------------------Y---N--------------------------------------------------EKPD-----------------------------------------------------------------------------------------------------------------------------------------------------KQEKLD----------------------------------------------------------------------------------------------------------------------------------------------------------------------------------------------------------------------------------------------------------------------------------------------------------------------------------------------------------------------------------------------------------------N--------------------L-----------T-------------------------------------RNN-----------------------------------------------------------------------------Y-------------------------------S-QV---------------------------------------------------------------------------------------------NF-----------------EDLY----------------L------------------------------------PT------------------------------------------------------------------------------------------AHL--K--E-------D--------M--------I--------------V---------R----------------------C-F------W----------D---------G---S---P---------------------------C--------------------S--------H--E----N---------F-----T----M--------------------------------I------L-T--D--H-------G---VCY----A--------F----N-----------------------------------------------------------GD--Q-----A----------------------------------------------------H-PL-Y------------I-----S----------------DT-----GT--E----H-----------GLRL---T-------VN------VE--------QY-------E------------YM-----H------GP------------H-D----S-A----G--LKVLLY---D-T-D------E-------------VP------------------L-V--Y-----------E-LGQ-AV-------AT-GT------------H-----T-----------------------FI---GVKVL-V-------M----------K--------------------------YLP------------------------G---------P-------H----G-------N--CS----------G---------------SN-------V-----------------L-E----H---------------FP-----------V---------------------------------------------------------------------------YSE----TG-------------CK-----LE---CM------------K-D-FYE-----K-----R---C-----------GC-----------------R-M-----F------------Y-M-------------P--------------------Q-KD---------------G---------------------------------------------------------------------------------------------------------------------------------V-------------------------------------------------------------------------------P--------P----------V------------C---------------------------------N-----------------------------L------------------------G-Q-YF--------------------SC--------V---L-----NA---------------------------K------E---------E----------F------NH---P--------------GK-DI-------------------------C--------------K--C----------------PLP----C-----S----TTIY-EPN-FSY-S-----------------------------------------A----------------------------------------------T--------S---------------NFD-------------V----DTM--------------------------------------------------------------------------------------------------------------------------------L-------------------------------------------------------K-I-----------------V--------------------------------------------------------DTD-------------------------A-------------------------------------LLE---------------------------------------------------RY------------------INARDTAHKVEDRYFEVDSTIINAAATTADDIEKML------------------YVEFKSLLD-------------------------------------------------------GNVA----ALKDILDSM---DYICKRKATMYAFQEFV-VRKNFLRG--------------------------VMAMDERT--------------------------------------------------------FSQVSLNYFDFIFK-----------------------------------------------------CEHQVRT----------------------------------------------------------------------------------------------------LLKTNDTATRNM------------------------IYSL-------------------------------LKIDID----ARRLLT-----------------------------------QN-------A---------------------L--Q----------------------------------------------------------------------------NI---------------------------------------------------------------------------
>Agra_model_g30967_t1
F--IW------------------------------------LTLVL-AGI---GIMS----YQ--------------------IIDRIIYYY--------------------------------------------------------------------------------------------------------------------------------------------------KW--------------------------------P----A-------------------NV---------------NV-G--------V--NF---N---D-T-----------------------L----------------------P----F---------PA------------VTL----------------------------C--------------N-----------Q--------------N-A---------------------------F---------------------------------RLLTDPVTLEESSMSCPGLLTDPIIYEESTMSGAVAT-A-A-----------------------------------------------------------------------------------------------------------------A------------------------------------ADN--------------------------------------------------------------------------------------------------------------------R--Y-G---L-IE-DM--------------------------------------------------------------------------------------------------------------Y---T--------------------------------------------------NRQNF-------------------------------------------------------------------------------------------------------------------------------------------------SVGDLSAL-----------------------------------------------------------------------------------------------------------------------------------------------------------------------------------------------------------------------------------------------------------------------------------------------------------------------------------------------------------------------------------------------------------------------------------------------------------------------------------------YN-----------------------------------------------------------------------------A-------------------------------T-NI---------------------------------------------------------------------------------------------TV-----------------ADLY----------------F------------------------------------RA------------------------------------------------------------------------------------------AHR--K--E-------D--------L--------I--------------V---------S----------------------C-Y------W----------G---------S---T---P---------------------------C--------------------H--------L--G----D---------F-----T----Q--------------------------------L------V-T--D--H-------G---ICY----T--------F----N----------------------D----------P-------------------------LS--T-----A----------------------------------------------------E-EL-N------------V-----T----------------NA-----GI--D----Y-----------GLRL---V-------LN------VE--------QY-------E------------YM-----P------GP------------H-D----A-A----G--VKIFIH---D-Q-D------E-------------FP------------------L-V--G-----------D-LGL-AV-------PT-GS------------H-----T-----------------------FV---GNSLF-V-------L----------K--------------------------NLP------------------------P---------P-------H----G-------V--C-----------G---------------DK-------P-----------------M-T----Y---------------FTN---------VT---------------------------------------------------------------------------YTT----AI-------------CK-----ID---CL------------T-T-ELK-----K-----A---C-----------GC-----------------R-D-----A------------Y-L-------------P--------------------H-VN---------------N---------------------------------------------------------------------------------------------------------------------------------D-------------------------------------------------------------------------------P--------P----------V------------C---------------------------------T-----------------------------L------------------------Q-Q-MY--------------------EC--------A---T-----PF---------------------------I------D---------G----------F------HV---R--------------EN-EI-------------------------C--------------Q--C----------------PVP----C-----T----FQAY-EPS-ISY-A-----------------------------------------T----------------------------------------------T--------S---------------SFV-------------I----DKL--------------------------------------------------------------------------------------------------------------------------------L-------------------------------------------------------S-N-----------------L--------------------------------------------------------NSE-------------------------E-------------------------------------LQR---------------------------------------------------KY------------------NHARE-------------------------------------------------------------------------------------------------------------------------------------------------------------------------------------------------------------------------------------------------------------------------------------------------------------------------------------------------------------------------------------------------------------------------------------------------------------------------------------------------------------------------------------------------------------------------------------------------------------------------------------------------------------------------------------------------------------------------------------------------------------
>Agra_asmbl_109033
L--LW------------------------------------LVLLL-GGT---GIMC----YQ--------------------IIDRIIFYY--------------------------------------------------------------------------------------------------------------------------------------------------EW--------------------------------P----V-------------------NV---------------NV-E--------V--NF---N---R-S-----------------------L----------------------N----F---------PA------------VTV----------------------------C--------------N-----------Q--------------N-S---------------------------F---------------------------------R----------------------------------AT-A-A-----------------------------------------------------------------------------------------------------------------A------------------------------------RDQ--------------------------------------------------------------------------------------------------------------------R--Y-R---L-IE-SL--------------------------------------------------------------------------------------------------------------Y---T--------------------------------------------------K--------------------------------------------------------------------------------------------------------------------------------------------------------DPTSLN-------------------------------------------------------------------------------------------------------------------------------------------------------------------------------------------------------------------------------------------------------------------------------------------------------------------------------------------------------------------------------------------------------------------------------------L-----------M-------------------------------------RYS-----------------------------------------------------------------------------V-------------------------------E-NI---------------------------------------------------------------------------------------------SL-----------------DDLF----------------V------------------------------------GA------------------------------------------------------------------------------------------AHK--K--E-------D--------L--------I--------------V---------Q----------------------C-I------W----------D---------G---T---P---------------------------C--------------------S--------A--A----N---------F-----T----M--------------------------------I------L-T--D--H-------G---VCY----T-------------------------------------------------------------------------LE--G-----N----------------------------------------------------H-SL-K------------V-----N----------------SA-----GA--E----N-----------GLQL---T-------LN------IE--------QY-------E------------YM-----P------GP------------H-G----A-A----G--VKIFMH---D-K-R------D-------------TP------------------L-V--G-----------E-LGF-AV-------PA-GS------------H-----S-----------------------FV---GNSLL-V-------V----------Q--------------------------NLK------------------------P---------P-------F----G-------E--C-----------G---------------ET-------P-----------------L-R----Y---------------FE-----------F---------------------------------------------------------------------------YSA----AN-------------CK-----LD---CL------------T-R-DLE-----K-----Q---C-----------GC-----------------R-D-----L------------Y-M-------------P--------------------H-IK---------------G---------------------------------------------------------------------------------------------------------------------------------Y-------------------------------------------------------------------------------P--------P----------V------------C---------------------------------T-----------------------------L------------------------Q-Q-KY--------------------DC--------L---L-----PA---------------------------V------R---------R----------F------RS---E--------------ES-RQ-------------------------C--------------E--C----------------PVA----C-----D----YMVY-QPT-LSY-A-----------------------------------------T----------------------------------------------I--------S---------------NFV-------------I----DKL--------------------------------------------------------------------------------------------------------------------------------L-------------------------------------------------------A-K----------------------------------------------------------------------------------------------------------------------------------------------------------------------------------------------------------------------------------------------------------------------------------------------------------------------------------------------------------------------------------------------------------------------------------------------------------------------------------------------------------------------------------------------------------------------------------------------------------------------------------------------------------------------------------------------------------------------------------------------------------------------------------------------------------------------------------------------------------------------------------------------------------------------------------------------------------------------------------------
>Agra_model_g29349_t1
L--VW------------------------------------ILAVL-SGT---AAVT----WQ--------------------CCDRLLYFL--------------------------------------------------------------------------------------------------------------------------------------------------SS--------------------------------P----M-------------------AT---------------SV-K--------V--NY---N---E-T-----------------------L----------------------T----F---------PT------------ITI----------------------------C--------------N-----------Q--------------N-S---------------------------F---------------------------------K----------------------------------AT-E-A-----------------------------------------------------------------------------------------------------------------A------------------------------------SLN--------------------------------------------------------------------------------------------------------------------H--Y-R---L-IE-KL--------------------------------------------------------------------------------------------------------------Y---G--------------------------------------------------GYD------------------------------------------------------------------------------------------------------------------------------------------------------RETKLR----------------------------------------------------------------------------------------------------------------------------------------------------------------------------------------------------------------------------------------------------------------------------------------------------------------------------------------------------------------------------------------------------------------A--------------------L-----------K-------------------------------------DHR-----------------------------------------------------------------------------A-------------------------------A-DI---------------------------------------------------------------------------------------------QI-----------------NDFL----------------I------------------------------------SA------------------------------------------------------------------------------------------AHS--K--E-------D--------M--------I--------------V---------EYDQL-----------------VC-R------W----------A---------G---Q---P---------------------------C--------------------G--------P--E----N---------F-----T----S--------------------------------Y------I-T--D--Y-------G---LCF----T--------F----N----------------------G----------P----------SL-------------VS--P-----A----------------------------------------------------D-RL-N------------L-----S----------------ST-----GA--V----H-----------GLRL---T-------LN------VE--------QY-------E------------YM-----P------GP------------H-D----G-A----G--MKVFLH---D-L-H------I-------------PP------------------L-V--R-----------D-LGQ-AV-------ST-GS------------H-----T-----------------------FM---GIKVL-R-------L----------D--------------------------NLG------------------------S---------P-------Y----G-------E--C-----------G---------------ER-------K-----------------L-K----Y---------------YA-----------S---------------------------------------------------------------------------YSK----TA-------------CW-----LE---CL------------S-E-YIH-----E-----Q---C-----------HC-----------------R-L-----P------------Y-V-------------P--------------------Y-NA---------------E---------------------------------------------------------------------------------------------------------------------------------E-------------------------------------------------------------------------------F--------P----------S------------I---------------------------------T-------------------------------------------------------------------------------------------------------------------------------------------------------------------------------------------GR-------------------------C--------------N--C----------------PVS----C-----S----YLVF-EPQ-ISQ-A-----------------------------------------A----------------------------------------------L--------S---------------NFL-------------I----DKF--------------------------------------------------------------------------------------------------------------------------------Q-------------------------------------------------------R-S-----------------E----------------------------------------------------------------------------------------------------------------------------------------------------------------------------------------------------------------------------------------------------------------------------------------------------------------------------------------------------------------------------------------------------------------------------------------------------------------------------------------------------------------------------------------------------------------------------------------------------------------------------------------------------------------------------------------------------------------------------------------------------------------------------------------------------------------------------------------------------------------------------------------------------------------------------------------------------------------------
>Llon_49180_t3_p1
I--LW------------------------------------GLLIL-VSM---GFLL----NQ--------------------VIDRILYFS--------------------------------------------------------------------------------------------------------------------------------------------------RN--------------------------------P----V-------------------TV---------------KV-E--------V--NF---N---K-T-----------------------L----------------------R----F---------PA------------VLL----------------------------C--------------N-----------Q--------------N-S---------------------------F---------------------------------K----------------------------------IT-E-A-----------------------------------------------------------------------------------------------------------------V------------------------------------RLG--------------------------------------------------------------------------------------------------------------------Y--K-S---M-LD-DL--------------------------------------------------------------------------------------------------------------Y---S--------------------------------------------------KDEV-----------------------------------------------------------------------------------------------------------------------------------------------------DRPEV--------------------------------------------------------------------------------------------------------------------------------------------------------------------------------------------------------------------------------------------------------------------------------------------------------------------------------------------------------------------------------------------------------------------------------------L-----------K-------------------------------------KHN-----------------------------------------------------------------------------F-------------------------------S-HV---------------------------------------------------------------------------------------------QL-----------------DELF----------------L------------------------------------ST------------------------------------------------------------------------------------------AHK--K--E-------D--------M--------I--------------V---------S----------------------C-S------W----------N---------D---K---N---------------------------C--------------------S--------H--M----N---------F-----T----Q--------------------------------V------L-T--D--H-------G---VCY----V--------F----N-----------------------------------------------------------GK--G-----Q----------------------------------------------------K-TL-F------------V-----S----------------ES-----GA--S----S-----------ALRV---V-------LN------VE--------QY-------E------------NM-----I------GP------------Y-D----G-A----G--VKILLY---D-R-R------D-------------IP------------------S-I--E-----------D-HGQ-GI-------AT-GT------------H-----T-----------------------YV---GTQVV-M-------M----------K--------------------------RLP------------------------P---------P-------T----G-------N--CTE---------N---------------TR-------K-----------------L-D----Y---------------YS-----------Y---------------------------------------------------------------------------YSE----HA-------------CD-----VI---CW------------T-K-FYA-----K-----Q---C-----------HC-----------------I-L-----P------------H-M-------------P--------------------Q-I----------------E---------------------------------------------------------------------------------------------------------------------------------D-------------------------------------------------------------------------------F--------P----------K------------C---------------------------------T-----------------------------L------------------------E-Q-YF--------------------SC--------G---T-----TA---------------------------K------R---------R----------M------FE---E-------SF----NKD-RE-------------------------C--------------N--C----------------KSS----C-----D----SVIY-QPN-FSY-L-----------------------------------------S----------------------------------------------T--------S---------------NFD-------------I----EKI--------------------------------------------------------------------------------------------------------------------------------F--------------------------------------------------------------------------------------------------------------------------------------------------------------------------------------------------------------------------------------------------------------------------------------------------------------------------------------------------------------------------------------------------------------------------------------------------------------------------------------------------------------------------------------------------------------------------------------------------------------------------------------------------------------------------------------------------------------------------------------------------------------------------------------------------------------------------------------------------------------------------------------------------------------------------------------------------------------------------------------------------------------------------------------------------
>Lvir_79906_1_p1
----------------------------------------------------------------------------------------------------------------------------------------------------------------------------------------------------------------------------------------------------------------------------------------------------------------------------------------------------------------------------------------------------------------------------------------------------------------------------------------------------------------------------------------------------------------------------------------------------------------------------------------------------------------------------------------------------------------------------------------------------------------------------------------------------------------------------------------------------------------------------------------------------------------------------------------------------------------------------------------------------------------------------------------------------------------------------------------------------------------------------------------------------------------------------------------------------------------------------------------------------------------------------------------------------------------------------------------------------------------------------------------------------------------------------------------------------------------------------------------------------------------------------------------------------------------------------------------------------------------------------------------------------------------------------------------------------------------------------------------------------------------------------------------------------------------------------------------------------------------------------------------------------------------------------------------------------------------------------------------------------------------------------------------------------------------------------------------------------------------------------------------------------------------------------------------------------------------------------------------------------------------------------------------------------------------------------------------------------------------------------------------------------------------------------------------------------------------------------------------------------------------------------------------------------------------------------------------------------------------------------------------------------------------------------------------------------------------------------------------------------------------------------------------------------------------------------------------------------T-----------------------FI---GVKVL-V-------M----------K--------------------------YLP------------------------G---------P-------H----G-------N--CSG---------S---------------N--------V-----------------L-E----H---------------FP-----------V---------------------------------------------------------------------------YSE----TG-------------CK-----LE---CM------------K-D-FYE-----K-----R---C-----------GC-----------------R-M-----F------------Y-M-------------P--------------------Q-KD---------------G---------------------------------------------------------------------------------------------------------------------------------Y-------------------------------------------------------------------------------P--------P----------V------------C---------------------------------N-----------------------------L------------------------G-Q-YY--------------------SC--------V---L-----KA---------------------------K------D---------E----------F------KV---K--------FNYMINED-GTDFGAGIVSEEFNHPG-------KDIC--------------K--C----------------PLP----C-----S----TTIY-EPN-FSY-S-----------------------------------------A----------------------------------------------T--------S---------------NFD-------------V----DTM--------------------------------------------------------------------------------------------------------------------------------L-------------------------------------------------------K-I-----------------V--------------------------------------------------------DTD-------------------------A-------------------------------------LLK---------------------------------------------------RY------------------IAARDTAHKVEDRYFEVDSYIINVAATTADDIEKMLNVEFKGLLDGNVDALQNILANMDDICKRKAFM-YAYQEFVVRKNFLRGVQAMDERTFSQVSLNYFDFI--FKYEHQVRTLLKTNDT----AARTMIYSLLKIDIDARRHLTQNALQNITDARDAYANGTPIFEYQYNKKTTKEEGRIVVPKVLLHTAVSRKGSYSYFYLERTFTD-LQSLIYMYHNLSAMLDGAYLNNKFDEGLFLKRE-----ANFTSLSKAFFASRSNTLAEVFEFPVEQMQQRIEHFGKLTEDFYKIYFDMKLNLESLVNKCRDIRDTVWPKYSSALKQARDYLKNQTTGKTPVAKVLINTDVKNHITQLDLFFSEVRTRSQTLYDNWSKFKQATFRIWKTILDDVDSKPYYD------------------YVNTSWGVLSYTNVTNETTR-----------------LYEHVRDHYDL----------RTVMGNRDNSFFRAFEEMSDDFQEYISANKLDTNFYK-----------------------------------EN-------F---------------------L--Q------MD-----------VFY-----RKLSYEL----VEQQ-KAY-D-IF---A----LL--------------CDIGGSMGLF------VGASAL-------TVFEV-ID-V-----------F--------------------------A
>Dgig_XP_028407512_1
L--FW------------------------------------LILNA-LMF---SLFL----WQ--------------------TLNLALAFL--------------------------------------------------------------------------------------------------------------------------------------------------DY--------------------------------N----V-------------------SS---------------TI-E--------F--VT---E---R-E-----------------------S----------------------S----F---------PA------------VTL----------------------------C--------------N-----------F--------------N-M---------------------------Y---------------------------------RK----------------------------------S-E-I-----------------------------------------------------------------------------------------------------------------N---------------------------------------------------------NT--------------------------------------------------------------------------------E---------------F--Y-E---V-LK-EK--------------------------------------------------------------------------------------------------------------NPLYP-------------------------------------------------------------------------------------------------------------------------------------------------------------------------------------------------------------KNIT-------------------------------------------------------------------------------------------------------------------------------------------------------------------------------------------------------------------------------------------------------------------------------------------------------------------------------------------------------------------------------------------------------------------------------------I-----------D------------------------------------WKKYA---------------------------------------------------------------------------NV-------------------------------N-TI---------------------------------------------------------------------------------------------DV-----------------EDLI----------------L------------------------------------KA------------------------------------------------------------------------------------------GHQ--M--S-------YNE-TTGKGM--------L--------------Y---------G----------------------C-K------W----------K---------G---K---K---------------------------C--------------------G--------E--M----N---------F-----T----R--------------------------------I------L-T--D--M-------G---LCY----M--------F----N----------------------S------------------------------------GK--D-----T----------------------------------------------------P-IR-K------------V-----N----------------AP-----GK--Q----F-----------GLHL---R-------MS------VE--------QD-------E------------YV-----G------HV------------A-F----S-A----G--LRIRIH---D-P-D------E-------------PP------------------L-V--S-----------S-LGF-AV-------MP-GS------------H-----V-----------------------FA---SISRQ-R-------T----------K--------------------------SLK------------------------S---------P-------FK---T-------M--CQ----------D---------------KD-------------------------L-P----G---------------IK-----------A---------------------------------------------------------------------------YTI----AA-------------CH-----EN---CK------------Q-N-HIA-----K-----E---C-----------RC-----------------R-P-----F------------Y-M-------------K--------------------E-NI---------------T---------------------------------------------------------------------------------------------------------------------------------E-------------------------------------------------------------------------------F--------KQ---------K------------C---------------------------------T-----------------------------V------------------------E-K-YF--------------------DC--------V---L-----RI---------------------------E------G---------E----------F------SS---S-------S-------L-DN-------------------------C--------------Q--C----------------TEP----C-----D----TMKY-STY-LSY-G-----------------------------------------T----------------------------------------------F-------PG---------------VEA-------------A----KEY--------------------------------------------------------------------------------------------------------------------------------A------------------------------------------------------NG-S-----------------V--------------------------------------------------------KA------------------------------------------------------------------L---------------------------------------------------KS------------------F---------------------------------------------------------------------------------------------------------------------------------------------------------------------------------------------------------------------------------------------------------------------------------------------------------------------------------------------------------------------------------------------------------------------------------------------------------------------------------------------------------------------------------T-----------------------------------KN-------L---------------------L--A------MD-----------IFY-----EDLNYHV----IKQV-PAY-S-LP---N----LL--------------GEIGGLMGLF------LGASIL-------TVLEF-FD-V-----------G--------------------------M
>Nvec_EDO49452_1
V--LW------------------------------------LAILL-FAV---GMLM----MQ--------------------SKKSIQKYF--------------------------------------------------------------------------------------------------------------------------------------------------DH--------------------------------P----I-------------------TT---------------SV-Q--------V--EF---L---E-E-----------------------I----------------------Q----F---------PA------------VTI----------------------------C--------------N-----------F--------------N-L---------------------------F---------------------------------PY----------------------------------Y-L-I-----------------------------------------------------------------------------------------------------------------N---------------------------------------------------------GT--------------------------------------------------------------------------------I---------------G--E-K---V-KT-----------------------------------------------------------------------------------------------------------------APNLL--------------------------------------------------I-----L------------------------------------------------------------------------------------------------------------------------FF---------------------FSRPL-----------------------------------------------------------------------------------------------------------------------------------------------------------------------------------------------------------------------------------------------------------------------------------------------------------------------------------------------------------------------------------------------------------------------------------------------------L-------------------------------------SESF---------------------------------------------------------------------------FF-------------------------------E-KDFG--------------------------------------------------------------ELDE-------KF----------------DF-----------------AEFV----------------R------------------------------------TH------------------------------------------------------------------------------------------GHR--I--D-------H--------M--------I--------------K---------K----------------------C-R------W----------K---------S---Q------------------------------PC--------------------G--------P--E----N---------F-----T----A--------------------------------V------I-T--E--F-------G---LCY----T--------F----N----------------------S----------G-------------------------MK--G-----H----------------------------------------------------P-LL-K------------V-----Q----------------RA-----GV--D----Y-----------ALRL---Q-------LS------VQ--------QD-------Q------------YY-----G------SL------------R-D----S-S----G--FKVMVH---D-Q-E------E-------------PP------------------L-I--N-----------E-LGI-AI-------QP-GT------------H-----T-----------------------FC---GLRKE-E-------M----------H--------------------------NLP------------------------A---------P-------FK---T-------A--CR----------D---------------MQ-------------------------L-E----G---------------FK-----------K---------------------------------------------------------------------------YTK----SA-------------CL-----LK---CR------------A-D-YVM-----K-----M---C-----------KC-----------------R-S-----Y------------D-L-------------K---------------------------------------G---------------------------------------------------------------------------------------------------------------------------------P-------------------------------------------------------------------------------A--------P----------P------------C---------------------------------Q-----------------------------P------------------------R-E-VK--------------------NC--------V---W-----PA---------------------------M------G---------TC--------MF------KQ---M-------TVQ----------------------------------V-----------------C----------------PVP----C-----E----ITKY-QTQ-LSY-A-----------------------------------------Q----------------------------------------------T-------PA---------------KHF-------------S----EVL--------------------------------------------------------------------------------------------------------------------------------A---------------------------------------------------------R-----------------R--------------------------------------------------------KHI-------------------------N-------------------------------------KDVM-------------------------------------------------RHY------------------L---------------------------------------------------------------------------------------------------------------------------------------------------------------------------------------------------------------------------------------------------------------------------------------------------------------------------------------------------------------------------------------------------------------------------------------------------------------------------------------------------------------------------------R-----------------------------------DN-------F---------------------L--E------LD-----------VYF-----EEMQVTL----IQQR-QAY-D-QE---S----LF--------------GDIGGQVGLF------LGASIL-------TVLEF-LD-L-----------L--------------------------W
>Dgig_XP_028396780_1
I--LW------------------------------------LIILI-AAL---VMVC----VH--------------------SERSIRKYF--------------------------------------------------------------------------------------------------------------------------------------------------ER--------------------------------P----V-------------------ST---------------NV-H--------V--EF---V---E-E-----------------------I----------------------I----F---------PA------------VTI----------------------------C--------------N-----------F--------------N-L---------------------------F---------------------------------PF----------------------------------Y-L-I-----------------------------------------------------------------------------------------------------------------N---------------------------------------------------------GT--------------------------------------------------------------------------------V---------------G--E-K---I-MS-IL--------------------------------------------------------------------------------------------------------------APQKH--------------------------------------------------IDRQDDV------------------------------------------------------------------------------------------------------------------------LF---------------------ARSPIPNFN-------------------------------------------------------------------------------------------------------------------------------------------------------------------------------------------------------------------------------------------------------------------------------------------------------------------------------------------------------------------------------------------------------------------------------------Q-----------Y-------------------------------------KRSL---------------------------------------------------------------------------LL-------------------------------K-DDGN-D-TV-------------------------------------EDIDTDIDVVD------SKWDFDQ-------TF----------------NF-----------------AEFV----------------K------------------------------------TH------------------------------------------------------------------------------------------GHR--I--D-------H--------M--------I--------------K---------K----------------------C-R------W----------R---------S---E------------------------------KC--------------------G--------P--E----N---------F-----T----A--------------------------------V------I-T--E--F-------G---LCY----T--------F----N----------------------S----------G-------------------------KT--S-----H----------------------------------------------------R-VL-K------------V-----N----------------RA-----GV--D----F-----------ALRL---Q-------LN------VQ--------QD-------Q------------YY-----G------SL------------R-D----S-A----G--FKVMVH---D-Q-A------E-------------PA------------------M-I--N-----------E-LGF-AI-------QP-GT------------H-----T-----------------------FC---SLKKI-V-------I----------N--------------------------NLP------------------------K---------P-------YR---A-------S--CE----------D---------------LK-------------------------L-R----G---------------FS-----------K---------------------------------------------------------------------------YTK----SA-------------CL-----LL---CR------------A-R-FII-----S-----R---C-----------RC-----------------S-S-----Y------------D-L-------------R---------------------------------------GLE------------------------------------------------------------------------------------------------------------------------------TN-------------------------------------------------------------------------------V--------P----------P------------C---------------------------------L-----------------------------P------------------------Q-Q-VK--------------------NC--------V---W-----PA---------------------------M------E---------E----------F------RN---E-------TNN----------------------------------C--------------R--C----------------PIP----C-----H----ITKF-LTQ-LSY-A-----------------------------------------Q----------------------------------------------M-------PA---------------KHF-------------S----EVL--------------------------------------------------------------------------------------------------------------------------------A---------------------------------------------------------R-----------------K--------------------------------------------------------RKV-------------------------P-------------------------------------KDVM-------------------------------------------------RNY------------------L---------------------------------------------------------------------------------------------------------------------------------------------------------------------------------------------------------------------------------------------------------------------------------------------------------------------------------------------------------------------------------------------------------------------------------------------------------------------------------------------------------------------------------R-----------------------------------DN-------F---------------------L--D------VD-----------IYF-----EEMSVEE----ITER-PAY-D-EE---S----LF--------------GDIGGQVGLF------LGASIL-------TLLEF-ID-L-----------L--------------------------A
>Nvec_EDO48656_1
L--IW------------------------------------SLLLL-GAF---AMFF----EK--------------------CTESFINFF--------------------------------------------------------------------------------------------------------------------------------------------------DY--------------------------------P----F-------------------TT---------------TT-L--------L--VY---D---K-R-----------------------L----------------------P----F---------PA------------ISM----------------------------C--------------N-----------Y--------------N-D---------------------------A---------------------------------RM----------------------------------S-K-M-----------------------------------------------------------------------------------------------------------------N---------------------------------------------------------GT--------------------------------------------------------------------------------L---------------M--N-E---I-FV-----------------------------------------------------------------------------------------------------------------ASKLE---------------------------------------------------GR-----------------------------------------------------------------------------------------------------------------------------------------------------------N-------------------------------------------------------------------------------------------------------------------------------------------------------------------------------------------------------------------------------------------------------------------------------------------------------------------------------------------------------------------------------------------------------------------------------------T-----------S-------------------------------------HLQS---------------------------------------------------------------------------QL-------------------------------T-GE---------------------------------------------------------------------------------------------LM-----------------QRTL----------------K------------------------------------EA------------------------------------------------------------------------------------------AHR--L--P-------D--------M--------I--------------K---------E----------------------C-S------W----------Q---------K---H-----------------------------GKC--------------------S--------W--K----N---------F-----T----S--------------------------------F------K-S--A--D-------G--DTCY----T--------F----N----------------------S----------G-------------------------R---K-----D----------------------------------------------------P-IL-S------------M-----S----------------NV-----GE--E----N-----------GLRL---V-------ID------TQ--------HS-------E------------YY-----Y------DV------------K-N----A------G--FKVILH---D-Q-G------E-------------TP------------------V-K--M-----------Q--GL-SV-------SP-GF------------T-----S-----------------------YM---ELKRT-K-------V----------T--------------------------NLP------------------------F---------P-------YK---T-------M--CG----------M---------------PE-------------------------L-K----Y---------------FN-----------S---------------------------------------------------------------------------YSK----SK-------------CF-----LD---KL------------T-Q-YVV-----T-----L---C-----------GC-----------------R-D-----W------------F-M-------------P---------------------------------------V---------------------------------------------------------------------------------------------------------------------------------NGITGIDI-----------------------------------------GNPVRNL--------SKLGKARYQCVTTKQRH--------P----------A------------C---------------------------------GKLGHTSSSCDY---FDGKRG-------SRV------------------------S-E-LQ--------------------AF--------F---V-----PT---------------------------YSVLLISA---------Y----------F------EE---N-------K-L----------------------------------D--------------Q--C----------------PVA----C-----N----SVEY-SAQ-LSY-A-----------------------------------------R----------------------------------------------F-------PA---------------NNY-------------A----KML--------------------------------------------------------------------------------------------------------------------------------A--KEY--------------------------------------------------G-L-----------------K--------------------------------------------------------GSD-------------------------E-------------------------------------ENR---------------------------------------------------QY------------------L---------------------------------------------------------------------------------------------------------------------------------------------------------------------------------------------------------------------------------------------------------------------------------------------------------------------------------------------------------------------------------------------------------------------------------------------------------------------------------------------------------------------------------R-----------------------------------DN-------L---------------------I--E------IK-----------IYY-----EDLTYFD----VQQV-PSY-D-LY---S----LL--------------GDVGGQIGLF------LGASLL-------TVVEY-LD-L-----------L--------------------------G
>Hvul_HyNaC3_CAL36112_1
T--IW------------------------------------FFITI-AAF---VYAM----QK--------------------VYESTMNYF--------------------------------------------------------------------------------------------------------------------------------------------------SY--------------------------------P----F-------------------YT---------------AR-M--------R--MY---V---N-Q-----------------------I----------------------N----F---------PA------------VSF----------------------------C--------------N-----------L--------------N-D---------------------------I---------------------------------RF----------------------------------S-V-M-----------------------------------------------------------------------------------------------------------------N---------------------------------------------------------GT--------------------------------------------------------------------------------I---------------V--D-D---A-II-----------------------------------------------------------------------------------------------------------------NNN-----------------------------------------------------------------------------------------------------------------------------------------------------------------------------------------------------------------------------------------------------------------------------------------------------------------------------------------------------------------------------------------------------------------------------------------------------------------------------------------------------------------------------------------------------------------------------------------------------------------------------------------------------------------------------------------------------------QEA---------------------------------------------------------------------------NI-------------------------------T-GE---------------------------------------------------------------------------------------------EM-----------------RTFI----------------Q------------------------------------AA------------------------------------------------------------------------------------------RHT--L--K-------E--------M--------L--------------V---------D----------------------C-D------F----------E---------G---K------------------------------KC--------------------S--------Y--E----N---------F-----T----E--------------------------------F------S-W--M--Q-------G--ESCF----T--------F----N----------------------S----------G-------------------------KP--P-----H----------------------------------------------------T-LL-K------------V-----N----------------GA-----GI--N----R-----------SLKL---T-------IN------VQ--------HY-------E------------YY-----R------DK------------M-D----A------G--IHLILH---G-Q-D------E-------------TP------------------V-K--M-----------R--GL-HL-------PP-GF------------T-----S-----------------------YI---QIEKK-T-------I----------I--------------------------NLE------------------------A---------P-------YK---T-------K--CG----------S---------------VE-------------------------L-K----Y---------------FD-----------S---------------------------------------------------------------------------YSM----HT-------------CW-----LE---QL------------T-D-HVY-----K-----V---C-----------KC-----------------K-D-----V------------F-M-------------P---------------------------------------G---------------------------------------------------------------------------------------------------------------------------------D-------------------------------------------------------------------------------I--------P----------I------------C---------------------------------S-----------------------------F------------------------D-E-AF--------------------NC--------M---W-----PQ---------------------------W------E---------T----------F------DK---L-------K-L----------------------------------Y--------------H--C----------------PLP----C-----K----IDSY-AVS-LSR-A-----------------------------------------L----------------------------------------------F-------PT---------------ARY-------------A----SSL--------------------------------------------------------------------------------------------------------------------------------A--NELRKHQH-------------------------------------------VAM-N-----------------L--------------------------------------------------------KSN-------------------------T-------------------------------------DEL---------------------------------------------------AF------------------M---------------------------------------------------------------------------------------------------------------------------------------------------------------------------------------------------------------------------------------------------------------------------------------------------------------------------------------------------------------------------------------------------------------------------------------------------------------------------------------------------------------------------------R-----------------------------------EN-------L---------------------L--R------LV-----------IYY-----DDLSYEL----LEQK-PNY-D-TL---V----WL--------------GDVGGQIGLF------IGAGVM-------SYFEF-ID-C-----------L--------------------------A
>Hvul_HyNaC11_CDG50532_1
T--IW------------------------------------FFITI-AAF---AYAM----QK--------------------VYESTMNYF--------------------------------------------------------------------------------------------------------------------------------------------------SY--------------------------------P----F-------------------YT---------------VR-M--------R--MY---V---N-Q-----------------------I----------------------D----F---------PA------------ISF----------------------------C--------------N-----------L--------------N-D---------------------------I---------------------------------KF----------------------------------S-A-M-----------------------------------------------------------------------------------------------------------------N---------------------------------------------------------GT--------------------------------------------------------------------------------I---------------V--D-D---A-VV-----------------------------------------------------------------------------------------------------------------TQN-----------------------------------------------------------------------------------------------------------------------------------------------------------------------------------------------------------------------------------------------------------------------------------------------------------------------------------------------------------------------------------------------------------------------------------------------------------------------------------------------------------------------------------------------------------------------------------------------------------------------------------------------------------------------------------------------------------HEA---------------------------------------------------------------------------NI-------------------------------T-GE---------------------------------------------------------------------------------------------EY-----------------RSYN----------------Q------------------------------------AA------------------------------------------------------------------------------------------RHT--L--N-------E--------M--------L--------------V---------D----------------------C-D------F----------E---------G---K------------------------------KC--------------------S--------H--K----N---------F-----T----E--------------------------------F------S-W--M--Q-------G--ESCF----T--------F----N----------------------S----------G-------------------------KP--P-----H----------------------------------------------------T-LL-K------------V-----K----------------GA-----GI--N----R-----------SLKL---T-------IN------VQ--------HY-------D------------YY-----R------DK------------M-D----S------G--IRLILH---G-Q-D------E-------------TP------------------V-K--M-----------S--GL-TV-------PP-GF------------T-----T-----------------------YI---QIEKK-T-------I----------I--------------------------NLE------------------------A---------P-------YK---T-------K--CG----------S---------------VK-------------------------L-K----Y---------------FD-----------S---------------------------------------------------------------------------YSM----HT-------------CW-----LE---QL------------T-D-YVY-----K-----T---C-----------NC-----------------K-D-----Y------------F-M-------------P---------------------------------------G---------------------------------------------------------------------------------------------------------------------------------D-------------------------------------------------------------------------------I--------P----------I------------C---------------------------------S-----------------------------F------------------------D-L-LY--------------------NC--------A---W-----PE---------------------------W------E---------T----------F------DK---Q-------K-L----------------------------------Y--------------Q--C----------------PLP----C-----K----IDSY-EVS-LSR-A-----------------------------------------L----------------------------------------------F-------PT---------------GLY-------------A----SSL--------------------------------------------------------------------------------------------------------------------------------A--NDLRKYQQ-------------------------------------------VPI-A-----------------L--------------------------------------------------------KSK-------------------------T-------------------------------------DEL---------------------------------------------------IF------------------M---------------------------------------------------------------------------------------------------------------------------------------------------------------------------------------------------------------------------------------------------------------------------------------------------------------------------------------------------------------------------------------------------------------------------------------------------------------------------------------------------------------------------------R-----------------------------------EN-------L---------------------L--R------LV-----------IYY-----DDLAYEL----VEQK-PSY-N-TL---L----WL--------------GDVGGQIGLF------IGAGVM-------SYFEF-ID-C-----------L--------------------------A
>Hvul_HyNaC10_CDG50531_1
T--VW------------------------------------LLITI-AAF---GYAV----QK--------------------VYESTLNYF--------------------------------------------------------------------------------------------------------------------------------------------------SY--------------------------------P----F-------------------ST---------------AR-M--------K--IH---V---N-Q-----------------------M----------------------D----F---------PA------------VSF----------------------------C--------------N-----------L--------------N-D---------------------------F---------------------------------RY----------------------------------S-A-T-----------------------------------------------------------------------------------------------------------------K---------------------------------------------------------GT--------------------------------------------------------------------------------K---------------L--D-K---A-IL-----------------------------------------------------------------------------------------------------------------SND-----------------------------------------------------------------------------------------------------------------------------------------------------------------------------------------------------------------------------------------------------------------------------------------------------------------------------------------------------------------------------------------------------------------------------------------------------------------------------------------------------------------------------------------------------------------------------------------------------------------------------------------------------------------------------------------------------------KKS----------------------------------------------------------------------------I-------------------------------S-GE---------------------------------------------------------------------------------------------EY-----------------LNIT----------------L------------------------------------KA------------------------------------------------------------------------------------------RHK--I--E-------E--------M--------L--------------V---------D----------------------C-E------F----------D---------G---N------------------------------KC--------------------S--------V--H----N---------F-----T----E--------------------------------F------N-W--N--Q-------G--ELCF----T--------F----N----------------------S----------G-------------------------KF--P-----H----------------------------------------------------S-LL-K------------V-----N----------------GV-----GM--K----R-----------SLVL---T-------IN------VQ--------HY-------E------------YY-----G------DE------------L-D----A------G--IHLILH---D-Q-E------E-------------TP------------------I-K--K-----------R--GP-VI-------PP-GF------------T-----T-----------------------YI---QVEKK-T-------I----------L--------------------------NLE------------------------S---------P-------YK---T-------K--CG----------S---------------IK-------------------------L-K----Y---------------FD-----------S---------------------------------------------------------------------------YSM----HT-------------CW-----LE---QL------------T-D-HVY-----K-----I---C-----------KC-----------------K-D-----F------------F-M-------------P---------------------------------------G---------------------------------------------------------------------------------------------------------------------------------E-------------------------------------------------------------------------------I--------K----------V------------C---------------------------------S-----------------------------F------------------------E-V-LE--------------------NC--------T---W-----KE---------------------------W------A---------K----------F------DN---Y-------K-L----------------------------------H--------------T--C----------------PLP----C-----K----IDSY-EMS-LSR-A-----------------------------------------L----------------------------------------------F-------PT---------------ARY-------------A----SSL--------------------------------------------------------------------------------------------------------------------------------A--NRFRKLPH-------------------------------------------VLN-T-----------------V--------------------------------------------------------KSI-------------------------S-------------------------------------NDL---------------------------------------------------LF------------------M---------------------------------------------------------------------------------------------------------------------------------------------------------------------------------------------------------------------------------------------------------------------------------------------------------------------------------------------------------------------------------------------------------------------------------------------------------------------------------------------------------------------------------R-----------------------------------EN-------L---------------------L--R------VV-----------IYY-----NDLSYEL----LEQK-PNY-D-TL---V----WL--------------GDVGGQIGLF------VGAGVM-------SYFEI-ID-C-----------L--------------------------V
>Hvul_HyNaC9_CDG50530_1
A--IW------------------------------------FLITV-GAF---IYAV----EK--------------------VYESTVNYF--------------------------------------------------------------------------------------------------------------------------------------------------SY--------------------------------P----F-------------------KT---------------AR-M--------K--IY---V---N-E-----------------------L----------------------N----F---------PA------------VSF----------------------------C--------------N-----------L--------------N-D---------------------------F---------------------------------LF----------------------------------S-K-L-----------------------------------------------------------------------------------------------------------------N---------------------------------------------------------GT--------------------------------------------------------------------------------K---------------L--D-E---S-IL-----------------------------------------------------------------------------------------------------------------YPDD---------------------------------------------------------------------------------------------------------------------------------------------------------------------------------------------------------------------------------------------------------------------------------------------------------------------------------------------------------------------------------------------------------------------------------------------------------------------------------------------------------------------------------------------------------------------------------------------------------------------------------------------------------------------------------------------------------PEKN---------------------------------------------------------------------------NV-------------------------------S-EI---------------------------------------------------------------------------------------------EI-----------------SNIT----------------S------------------------------------DA------------------------------------------------------------------------------------------TIR--L--D-------Q--------M--------L--------------V---------D----------------------C-E------F----------E---------G---K------------------------------KC--------------------T--------H--E----N---------F-----T----D--------------------------------F------W-T--M--Q-------G--ELCF----T--------F----N----------------------S----------G-------------------------KN--S-----H----------------------------------------------------S-LL-K------------V-----S----------------GV-----GV--L----R-----------SLKL---T-------IN------VQ--------HY-------E------------YY-----R------DE------------M-A----G------G--IHLMIH---G-Q-D------E-------------EP------------------V-K--M-----------Q--GQ-IV-------SP-GY------------S-----F-----------------------YV---KVEKK-T-------I----------M--------------------------NLE------------------------K---------P-------YK---T-------E--CG----------T---------------VK-------------------------L-K----Y---------------FD-----------R---------------------------------------------------------------------------YSM----HT-------------CW-----LE---QL------------T-D-YVN-----K-----M---C-----------HC-----------------K-D-----F------------F-M-------------P---------------------------------------G---------------------------------------------------------------------------------------------------------------------------------N-------------------------------------------------------------------------------I--------P----------Y------------C---------------------------------S-----------------------------L------------------------P-E-LQ--------------------NC--------T---W-----IE---------------------------W------A---------K----------F------NK---D-------K-M----------------------------------Y--------------K--C----------------PLP----C-----K----IDLY-GVS-LSR-A-----------------------------------------L----------------------------------------------F-------PT---------------TQY-------------S----SIL--------------------------------------------------------------------------------------------------------------------------------A--EQFRKQPH-------------------------------------------VLS-I-----------------V--------------------------------------------------------HNI-------------------------T-------------------------------------DEL---------------------------------------------------LF------------------M---------------------------------------------------------------------------------------------------------------------------------------------------------------------------------------------------------------------------------------------------------------------------------------------------------------------------------------------------------------------------------------------------------------------------------------------------------------------------------------------------------------------------------R-----------------------------------DN-------L---------------------L--R------FI-----------IYY-----DDLSYEV----LEQK-PSY-E-TL---V----WL--------------GDIGGQIGLF------IGAGVM-------SYFEF-LD-C-----------L--------------------------A
>Hvul_HyNaC4_CAL36113_1
T--IW------------------------------------LLITM-TAF---GYAA----QK--------------------VYESTVNYF--------------------------------------------------------------------------------------------------------------------------------------------------SF--------------------------------P----I-------------------ST---------------TQ-M--------R--IY---V---N-E-----------------------I----------------------D----F---------PA------------VSF----------------------------C--------------N-----------F--------------N-E---------------------------F---------------------------------RL----------------------------------S-K-M-----------------------------------------------------------------------------------------------------------------D---------------------------------------------------------GT--------------------------------------------------------------------------------K---------------V--D-Q---A-IL-----------------------------------------------------------------------------------------------------------------NPK-----------------------------------------------------------------------------------------------------------------------------------------------------------------------------------------------------------------------------------------------------------------------------------------------------------------------------------------------------------------------------------------------------------------------------------------------------------------------------------------------------------------------------------------------------------------------------------------------------------------------------------------------------------------------------------------------------------LQG---------------------------------------------------------------------------LV-------------------------------T-AE---------------------------------------------------------------------------------------------EY-----------------RNVT----------------F------------------------------------GA------------------------------------------------------------------------------------------MFD--L--K-------E--------M--------L--------------V---------D----------------------C-E------F----------N---------G---I------------------------------PC--------------------S--------D--E----N---------F-----T----M--------------------------------F------S-W--M--Q-------G--ERCF----T--------F----N----------------------S----------G-------------------------KF--P-----H----------------------------------------------------K-LL-K------------I-----G----------------GA-----GM--K----R-----------SLKI---T-------IN------II--------HY-------E------------YY-----K------DE------------M-D----A------A--IHMIVH---G-Q-Q------D-------------TP------------------L-K--M-----------R--GP-TL-------SP-GF------------T-----T-----------------------YI---QLEKK-M-------I----------I--------------------------NLE------------------------A---------P-------YK---T-------K--CG----------S---------------LK-------------------------L-K----Y---------------FD-----------S---------------------------------------------------------------------------YSL----DT-------------CW-----LE---QL------------T-D-HVH-----S-----V---C-----------KC-----------------K-D-----F------------F-M-------------P---------------------------------------G---------------------------------------------------------------------------------------------------------------------------------D-------------------------------------------------------------------------------I--------P----------I------------C---------------------------------S-----------------------------L------------------------N-D-AM--------------------SC--------M---W-----PE---------------------------W------A---------R----------F------DQ---L-------K-M----------------------------------Q--------------N--C----------------PLP----C-----V----IDSY-KLS-LSR-A-----------------------------------------L----------------------------------------------F-------PS---------------PQY-------------A----DSL--------------------------------------------------------------------------------------------------------------------------------T--NSLQQPPH-------------------------------------------IIN-S-----------------I--------------------------------------------------------KNI-------------------------S-------------------------------------DKV---------------------------------------------------QF------------------A---------------------------------------------------------------------------------------------------------------------------------------------------------------------------------------------------------------------------------------------------------------------------------------------------------------------------------------------------------------------------------------------------------------------------------------------------------------------------------------------------------------------------------R-----------------------------------DN-------L---------------------L--R------FV-----------IYY-----DDLSYEL----IEQK-PSY-D-TL---V----WL--------------GDIGGQIGLL------IGAGAM-------SYFEF-ID-C-----------L--------------------------F
>Hvul_HyNaC8_CDG50529_1
I--IW------------------------------------IVVTL-TAM---LYAM----RE--------------------VYESTRKYL--------------------------------------------------------------------------------------------------------------------------------------------------NY--------------------------------P----V-------------------ST---------------VR-M--------K--IY---V---D-D-----------------------L----------------------E----F---------PA------------VSL----------------------------C--------------N-----------L--------------N-D---------------------------V---------------------------------RM----------------------------------S-I-V-----------------------------------------------------------------------------------------------------------------N---------------------------------------------------------GT--------------------------------------------------------------------------------S---------------F--D-N---A-LI-----------------------------------------------------------------------------------------------------------------DQN-----------------------------------------------------------------------------------------------------------------------------------------------------------------------------------------------------------------------------------------------------------------------------------------------------------------------------------------------------------------------------------------------------------------------------------------------------------------------------------------------------------------------------------------------------------------------------------------------------------------------------------------------------------------------------------------------------------AQN----------------------------------------------------------------------------I-------------------------------S-AD---------------------------------------------------------------------------------------------DA-----------------LMIA----------------R------------------------------------EA------------------------------------------------------------------------------------------RHN--L--E-------D--------M--------L--------------L---------E----------------------C-K------F----------N---------G---R------------------------------SC--------------------S--------A--K----N---------F-----S----E--------------------------------F------N-W--M--Q-------G--DRCF----T--------I----N----------------------S----------G-------------------------KP--G-----H----------------------------------------------------S-RL-S------------V-----K----------------GT-----GI--K----R-----------NLEL---I-------LN------LQ--------HY-------E------------YY-----R------DE------------M-E----S------G--IHFILH---S-Q-E------E-------------TP------------------V-R--M-----------R--GP-IV-------SP-GF------------T-----T-----------------------YF---RINKI-K-------T----------K--------------------------NLK------------------------Y---------P-------YK---T-------R--CG----------S---------------LN-------------------------L-K----F---------------FK-----------G---------------------------------------------------------------------------YSK----QL-------------CW-----LD---QL------------T-D-YVN-----S-----K---C-----------GC-----------------K-D-----F------------F-M-------------P---------------------------------------G---------------------------------------------------------------------------------------------------------------------------------N-------------------------------------------------------------------------------I--------S----------I------------C---------------------------------T-----------------------------F------------------------S-T-AF--------------------GC--------M---W-----PA---------------------------W------E---------E----------F------EK---K-------K-I----------------------------------S--------------N--C----------------PLP----C-----D----ADTYFGQT-VSR-A-----------------------------------------L----------------------------------------------F-------PS---------------NEY-------------K----KSF--------------------------------------------------------------------------------------------------------------------------------I--KNLMHIQQ-------------------------------------------FRD-V-----------------Y--------------------------------------------------------GNK-------------------------K-------------------------------------KEL---------------------------------------------------QF------------------M---------------------------------------------------------------------------------------------------------------------------------------------------------------------------------------------------------------------------------------------------------------------------------------------------------------------------------------------------------------------------------------------------------------------------------------------------------------------------------------------------------------------------------R-----------------------------------DN-------L---------------------L--R------IV-----------LYY-----DDLSYEL----LEQK-PSY-D-LL---S----WL--------------GDIGGQIGLF------VGSSAM-------SYFEF-LD-C-----------L--------------------------I
>Aaur_sc66_g18_t1
I--CW------------------------------------TLLIL-LAL---GLLV----QK--------------------LYESTRHFF--------------------------------------------------------------------------------------------------------------------------------------------------SY--------------------------------P----F-------------------ST---------------TT-T--------I--KY---Q---D-N-----------------------M----------------------L----F---------PA------------VSF----------------------------C--------------N-----------L--------------N-D---------------------------F---------------------------------RY----------------------------------S-V-I-----------------------------------------------------------------------------------------------------------------K---------------------------------------------------------GT--------------------------------------------------------------------------------K---------------L--H-N---A-IL-----------------------------------------------------------------------------------------------------------------GKGD-----------------------------------------------------------------------------------------------------------------------------------------------------------------------------------------------------------------------------------------------------------------------------------------------------------------------------------------------------------------------------------------------------------------------------------------------------------------------------------------------------------------------------------------------------------------------------------------------------------------------------------------------------------------------------------------------------------FF---------------------------------------------------------------------------AL-------------------------------D-GK---------------------------------------------------------------------------------------------EY-----------------AGTI----------------R------------------------------------KA------------------------------------------------------------------------------------------NHR--L--E-------D--------M--------L--------------Y---------S----------------------C-R------I----------K---------N---M------------------------------PC--------------------T--------V--K----N---------F-----T----E--------------------------------F------N-H--N--Q-------G--DRCF----T--------F----N----------------------S----------G-------------------------QH--G-----H----------------------------------------------------N-LI-T------------V-----N----------------NT-----GL--K----H-----------ALEM---T-------IN------IE--------HH-------D------------YF-----N------DT------------H-G----S------G--LHMILH---G-Q-D------E-------------TP------------------V-K--M-----------Q--GV-IL-------SP-GF------------K-----T-----------------------YI---EVKKR-K-------V----------K--------------------------NLP------------------------H---------P-------YK---T-------N--CG----------K---------------LN-------------------------L-K----Y---------------FS-----------G---------------------------------------------------------------------------YSM----HL-------------CW-----LE---KL------------T-D-HVI-----K-----E---C-----------GC-----------------K-D-----W------------F-M-------------P---------------------------------------G---------------------------------------------------------------------------------------------------------------------------------D-------------------------------------------------------------------------------H--------K----------V------------C---------------------------------S-----------------------------L------------------------N-Q-SN--------------------NC--------M---W-----KK---------------------------W------E---------N----------F------DK---Y-------K-Q----------------------------------F--------------S--C----------------PLP----C-----V----IDTY-YPM-LST-S-----------------------------------------T----------------------------------------------F-------PA---------------NSL-------------A----DSL--------------------------------------------------------------------------------------------------------------------------------A--KDH--------------------------------------------------K-L-----------------T--------------------------------------------------------GTT-------------------------L-------------------------------------EKR---------------------------------------------------SW------------------I---------------------------------------------------------------------------------------------------------------------------------------------------------------------------------------------------------------------------------------------------------------------------------------------------------------------------------------------------------------------------------------------------------------------------------------------------------------------------------------------------------------------------------R-----------------------------------DN-------Y---------------------L--S------VV-----------VYY-----GDLSYES----MEQV-PSY-D-LM---V----LL--------------GDIGGQLGLF------LGASIL-------TYVEF-LD-C-----------I--------------------------A
>Aaur_sc45_g62_t1
A--IW------------------------------------TVLLL-SAV---GLFV----QK--------------------VYESTMHYF--------------------------------------------------------------------------------------------------------------------------------------------------SF--------------------------------P----F-------------------ST---------------MK-T--------V--QY---Q---D-S-----------------------I----------------------Q----F---------PA------------VSL----------------------------C--------------N-----------L--------------N-D---------------------------I---------------------------------RN----------------------------------S-V-M-----------------------------------------------------------------------------------------------------------------N---------------------------------------------------------GT--------------------------------------------------------------------------------K---------------L----D---K-IL-----------------------------------------------------------------------------------------------------------------KHGE----------------------------------------------------------------------------------------------------------------------------------------------------------------------------------------------------------------------------------------------------------------------------------------------------------------------------------------------------------------------------------------------------------------------------------------------------------------------------------------------------------------------------------------------------------------------------------------------------------------------------------------------------------------------------------------------------------QNV---------------------------------------------------------------------------SL-------------------------------S-GD---------------------------------------------------------------------------------------------EY-----------------RNTI----------------R------------------------------------RA------------------------------------------------------------------------------------------NHK--L--K-------D--------M--------L--------------Y---------K----------------------C-S------I----------L---------D---Q------------------------------DC--------------------S--------A--D----D---------F-----I----D--------------------------------F------N-K--D--Q-------G--DRCF----T--------F----N----------------------H----------G-------------------------SF--G-----Q----------------------------------------------------P-IL-F------------F-----N----------------KT-----GP--N----H-----------ALEL---T-------IN------IE--------EY-------E------------YY-----V------QS------------D-Y----S------G--IQLILH---G-Q-D------E-------------TP------------------V-K--M-----------Q--GV-ML-------SP-GF------------S-----T-----------------------YV---QVKKR-K-------I----------K--------------------------NLP------------------------Y---------P-------YK---S-------N--CG----------S---------------KK-------------------------L-K----Y---------------FN-----------E--------------------------------------------------------------------------RYSK----HL-------------CW-----LE---ML------------T-D-HVI-----K-----E---C-----------GC-----------------K-E-----W------------F-M-------------P---------------------------------------G---------------------------------------------------------------------------------------------------------------------------------G-------------------------------------------------------------------------------Y--------R----------V------------C---------------------------------S-----------------------------L------------------------N-E-SN--------------------IC--------M---W-----PA---------------------------W------A---------A----------F------DK---Y-------N-K----------------------------------Y--------------D--C----------------PLP----C-----V----MYTY-TPK-MSL-S-----------------------------------------Q----------------------------------------------F-------LH---------------DHH-------------A----EDI--------------------------------------------------------------------------------------------------------------------------------A--NEL--------------------------------------------------N-F-----------------T--------------------------------------------------------GNK-------------------------K-------------------------------------QRT---------------------------------------------------KA------------------V---------------------------------------------------------------------------------------------------------------------------------------------------------------------------------------------------------------------------------------------------------------------------------------------------------------------------------------------------------------------------------------------------------------------------------------------------------------------------------------------------------------------------------K-----------------------------------GT-------F---------------------L--K------AV-----------IYY-----GELSYEY----MEQV-PSY-D-KL---D----LL--------------ADVGGQLGLF------LGSSLL-------TYVEF-LD-C-----------L--------------------------A
>Aaur_sc82_g78_t1
I--IW------------------------------------TLILI-ASL---VYVG----EK--------------------IYASIQQYF--------------------------------------------------------------------------------------------------------------------------------------------------AY--------------------------------P----M-------------------ST---------------TT-T--------I--GY---E---P-S-----------------------L----------------------N----I---------PA------------ISV----------------------------C--------------N-----------N--------------N-D---------------------------F---------------------------------KK----------------------------------S-L-F-----------------------------------------------------------------------------------------------------------------S---------------------------------------------------------GT--------------------------------------------------------------------------------A---------------L--E-R---R-FQ-----------------------------------------------------------------------------------------------------------------KTSE------------------------------------------------------------------------------------------------------------------------------------------------------------------------------------------------------------------------------------------------------------------------------------------------------------------------------------------------------------------------------------------------------------------------------------------------------------------------------------------------------------------------------------------------------------------------------------------------------------------------------------------------------------------------------------------------------------E---------------------------------------------------------------------------KL-------------------------------N-GT---------------------------------------------------------------------------------------------EY-----------------RKIV----------------T------------------------------------NS------------------------------------------------------------------------------------------NHR--L--A-------D--------M--------L--------------V---------T----------------------C-N------F----------N---------E---E------------------------------MF--------------------N--------I--S----H---------F-----T----P--------------------------------Y------W-D--N--T-------GT-TQCF----T--------F----N----------------------S----------G-------------------------KD--A-----K------------------------------------------------------IL-S------------V-----N----------------RT-----GP--K----Q-----------SISM---E-------FN------IE--------HY-------D------------YY------------DK------------E-H----A------G--LKIILH---G-Q-D------E-------------TP------------------V-K--T-----------A--GI-LL-------SP-GT------------A-----T-----------------------YI---EIAKR-K-------R----------K--------------------------NLK------------------------L---------P-------YK---T-------A--CG----------S---------------KP-------------------------L-K----H---------------FD-----------T---------------------------------------------------------------------------YSQ----HL-------------CW-----LD---SL------------T-T-YVV-----E-----R---C-----------GC-----------------I-D-----A------------F-M-------------P---------------------------------------G---------------------------------------------------------------------------------------------------------------------------------K-------------------------------------------------------------------------------Y--------K----------V------------C---------------------------------G-----------------------------V------------------------D-R-LI--------------------NC--------T---W-----NE---------------------------W------T---------N----------F------DK---F-------H-L----------------------------------Y--------------D--C----------------PIS----C-----E----IEEF-TTK-QSY-A-----------------------------------------M----------------------------------------------Y-------PS---------------NPI-------------A----DMY--------------------------------------------------------------------------------------------------------------------------------A--AQY--------------------------------------------------N-L-----------------T--------------------------------------------------------GSK-------------------------M-------------------------------------ENR---------------------------------------------------IF------------------I---------------------------------------------------------------------------------------------------------------------------------------------------------------------------------------------------------------------------------------------------------------------------------------------------------------------------------------------------------------------------------------------------------------------------------------------------------------------------------------------------------------------------------R-----------------------------------EN-------F---------------------L--M------FK-----------IFY-----GELSYEL----VEQI-PNY-D-LG---A----LL--------------GDIGGQLGLF------LGSSLL-------TYVEF-FD-C-----------L--------------------------L
>Aaur_sc1035_g1_t2
--------------------------------------------------------------------------------------------------------------------------------------------------------------------------------------------------------------------------------------------------------------------------------------------------------------------------------------------------------------------------------------------------------F---------PA------------VSL----------------------------C--------------N-----------L--------------N-D---------------------------M---------------------------------RY----------------------------------S-Q-M-----------------------------------------------------------------------------------------------------------------L---------------------------------------------------------GT--------------------------------------------------------------------------------K---------------L--H-N---A-IT-----------------------------------------------------------------------------------------------------------------RQDW---------------------------------------------------------------------------------------------------------------------------------------------------------------------------------------------------------------------------------------------------------------------------------------------------------------------------------------------------------------------------------------------------------------------------------------------------------------------------------------------------------------------------------------------------------------------------------------------------------------------------------------------------------------------------------------------------------NISA---------------------------------------------------------------------------QL-------------------------------S-GT---------------------------------------------------------------------------------------------EY-----------------RNTI----------------R------------------------------------QA------------------------------------------------------------------------------------------NHR--L--E-------D--------M--------L--------------H---------D----------------------C-S------F----------D---------G---K------------------------------KC--------------------T--------H--K----D---------F-----K----V--------------------------------F------F-H--K--Q-------G--DKCF----T--------F----N----------------------S----------D-------------------------LA--E-----N----------------------------------------------------K-LV-Q------------V-----S----------------KI-----GP--R----H-----------ALEL---T-------IN------IE--------FW-------D------------YY-----K------DA------------S-Q----S------G--VHLILH---G-Q-E------E-------------TP------------------V-K--M-----------Q--GL-MI-------PP-GY------------I-----T-----------------------YV---EVQKQ-K-------R----------K--------------------------NLP------------------------A---------P-------YK---T-------H--CG----------S---------------LE-------------------------L-K----Y---------------FK-----------GYYSMHLCWLEKLTDHVVGLCGCKEWFMPGQLPNIIVTLVSNTKQSERKYIKERKNLPAPYKTHCGSLELKYFKGYYSM----HL-------------CW-----LE---KL------------T-D-HVV-----G-----L---C-----------GC-----------------K-E-----W------------F-M-------------P---------------------------------------G---------------------------------------------------------------------------------------------------------------------------------N-------------------------------------------------------------------------------H--------K----------V------------C---------------------------------P-----------------------------L------------------------R-Q-LE--------------------KC--------L---W-----RS---------------------------W------A---------D----------F------DK---F-------K-Q----------------------------------Y--------------L--C----------------PLP----C-----V----IDSF-TSK-TSF-S-----------------------------------------R----------------------------------------------Y-------PS---------------NED-------------A----TDI--------------------------------------------------------------------------------------------------------------------------------S--VAL--------------------------------------------------R-R-----------------N--------------------------------------------------------GTR-------------------------T-------------------------------------ANH---------------------------------------------------KF------------------V---------------------------------------------------------------------------------------------------------------------------------------------------------------------------------------------------------------------------------------------------------------------------------------------------------------------------------------------------------------------------------------------------------------------------------------------------------------------------------------------------------------------------------S-----------------------------------DN-------F---------------------L--K------LV-----------VYY-----GDLSYEY----LEQK-PTY-D-LL---V----FL--------------GDIGGQIGLF------VGASVL-------TFGEF-ID-C-----------A--------------------------L
>Hvul_HyNaC2_CAL36110_1
V--LW------------------------------------TILTL-TMA---TIFF----KE--------------------LRNSINLFY--------------------------------------------------------------------------------------------------------------------------------------------------EY--------------------------------P----F-------------------TT---------------TS-T--------I--QY---E---P-S-----------------------L----------------------T----F---------PA------------ISV----------------------------C--------------N-----------L--------------N-H---------------------------F---------------------------------LL----------------------------------S-K-I-----------------------------------------------------------------------------------------------------------------K---------------------------------------------------------KS--------------------------------------------------------------------------------K---------------L--K-P---L-YD-----------------------------------------------------------------------------------------------------------------QGRLP--------------------------------------------------FDN-----------------------------------------------------------------------------------------------------------------------------------------------------------N-------------------------------------------------------------------------------------------------------------------------------------------------------------------------------------------------------------------------------------------------------------------------------------------------------------------------------------------------------------------------------------------------------------------------------------L-----------E-------------------------------------NPGF---------------------------------------------------------------------------DI-------------------------------Q-GE---------------------------------------------------------------------------------------------EL-----------------YSIL----------------K------------------------------------TS------------------------------------------------------------------------------------------SQS--I--D-------E--------I--------F--------------L---------S----------------------C-E------W----------K---------S---R---DTAKNGV------------------PNPC--------------------K--------P--N----N---------F-----T----V--------------------------------Y------S-G--L--Y-------G--QSCY----T--------F----N----------------------P----------G-------------------------VS--G-----Y----------------------------------------------------P-LL-S------------L-----S----------------ET-----GV--N----M-----------GFKL---E-------LD------LK--------SK-------D------------SL-----Q------GI------------Q-E----I------G--AIVIVH---H-Q-Q------E-------------TP------------------V-L--Q-----------A--GF-VV-------SP-GF------------Q-----T-----------------------FV---EIKVR-Q-------T----------E--------------------------NLP------------------------P---------P-------YA---T-------K--CG----------S---------------KP-------------------------L-K----N---------------YQ-----------I---------------------------------------------------------------------------YRQ----SS-------------CF-----LE---QL------------G-D-AIE-----T-----K---C-----------KC-----------------K-S-----S------------F-M-------------A---------------------------------------G---------------------------------------------------------------------------------------------------------------------------------RN------------------------------------------------------------------------------I--------P----------Y------------C---------------------------------S-----------------------------L------------------------R-Q-TV--------------------TC--------L---M-----PT---------------------------I------Y---------D----------F------DR---K-------T-N----------------------------------N--------------N--C----------------PVD----C-----E----TIQY-LSS-LSY-A-----------------------------------------R----------------------------------------------F------------------------ISN-------------V----TYL--------------------------------------------------------------------------------------------------------------------------------S--KNAEQSSY-------------------------------------------IRK-L-----------------K--------------------------------------------------------NSM-------------------------S-------------------------------------PKKL-------------------------------------------------QKY------------------I---------------------------------------------------------------------------------------------------------------------------------------------------------------------------------------------------------------------------------------------------------------------------------------------------------------------------------------------------------------------------------------------------------------------------------------------------------------------------------------------------------------------------------E-----------------------------------EN-------I---------------------V--A------VQ-----------FFY-----QEMKKEK----VKQE-PSY-D-FY---K----LI--------------GDVGGQLGLL------LGASVL-------TLVEF-VD-L-----------F--------------------------I
>Hvul_HyNaC5_CAX62741_1
V--LW------------------------------------AVLML-LGG---IYFV----FK--------------------LKVGIIEYF--------------------------------------------------------------------------------------------------------------------------------------------------QY--------------------------------P----F-------------------ST---------------LS-T--------E--DF---P---E-V-----------------------L----------------------T----F---------PA------------ISI----------------------------C--------------P-----------I--------------N-N---------------------------F---------------------------------NI----------------------------------S-R-V-----------------------------------------------------------------------------------------------------------------Q---------------------------------------------------------NS--------------------------------------------------------------------------------I---------------L--K-Q---L-YD-----------------------------------------------------------------------------------------------------------------ADRLP--------------------------------------------------LDK-----------------------------------------------------------------------------------------------------------------------------------------------------------N-------------------------------------------------------------------------------------------------------------------------------------------------------------------------------------------------------------------------------------------------------------------------------------------------------------------------------------------------------------------------------------------------------------------------------------W-----------I-------------------------------------DPGF---------------------------------------------------------------------------DI-------------------------------P-GN---------------------------------------------------------------------------------------------EL-----------------ADIL----------------K------------------------------------RS------------------------------------------------------------------------------------------SLQ--I--D-------K--------M--------H--------------F---------Y----------------------C-D------W----------I---------S---R---NTTHPYI-----------------GPNPC--------------------G--------I--E----N---------F-----T----E--------------------------------Y------F-N--F--K-------D--QLCF----T--------L----N----------------------S----------G-------------------------KK--G-----F----------------------------------------------------N-LL-S------------V-----D----------------HE-----GL--T----Y-----------GYEL---G-------LD------VH--------TN-------E------------II-----S------SY------------P-Y----N------G--IKLIIH---N-Q-Q------E-------------SP------------------V-M--S-----------D--GF-VI-------SP-GD------------R-----T-----------------------FI---KMATV-E-------K----------K--------------------------SLQ------------------------P---------P-------YS---T-------E--CG----------S---------------VE-------------------------L-K----Y---------------HS-----------V---------------------------------------------------------------------------YNR----RA-------------CL-----LE---LL------------T-E-YLG-----L-----K---C-----------GC-----------------R-S-----L------------Y-M-------------P---------------------------------------D---------------------------------------------------------------------------------------------------------------------------------NG------------------------------------------------------------------------------M--------Q----------Y------------C---------------------------------S-----------------------------L------------------------K-E-TF--------------------TC--------M---F-----PA---------------------------Q------E---------S----------F------NE---Y-------EMG----------------------------------K--------------R--C----------------PVE----C-----N----SITF-KHE-LTY-S-----------------------------------------R----------------------------------------------Y---QPQSVS---------------VPL-------------M----ETL--------------------------------------------------------------------------------------------------------------------------------STKNITRPVLK-------------------------------------------LMK-------------------E--------------------------------------------------------KNM-------------------------G-------------------------------------YNEI-------------------------------------------------INY------------------I---------------------------------------------------------------------------------------------------------------------------------------------------------------------------------------------------------------------------------------------------------------------------------------------------------------------------------------------------------------------------------------------------------------------------------------------------------------------------------------------------------------------------------R-----------------------------------EN-------I---------------------I--F------VI-----------FFF-----GDMKKEV----HEQE-ATF-D-FY---Q----FL--------------GDMGGEIGLM------LGASLL-------TFVEF-MD-L-----------L--------------------------I
>Hvul_HyNaC6_CDG50527_1
V--LW------------------------------------ALLMI-LGA---IYFI----IK--------------------LRYGIEEYL--------------------------------------------------------------------------------------------------------------------------------------------------NY--------------------------------P----F-------------------ST---------------LS-T--------V--DY---V---H-E-----------------------L----------------------F----F---------PA------------MSL----------------------------C--------------A-----------T--------------N-S---------------------------Y---------------------------------LA----------------------------------S-M-V-----------------------------------------------------------------------------------------------------------------S---------------------------------------------------------KN--------------------------------------------------------------------------------Q---------------L--K-L---L-YD-----------------------------------------------------------------------------------------------------------------EGRLP--------------------------------------------------LDN-----------------------------------------------------------------------------------------------------------------------------------------------------------N-------------------------------------------------------------------------------------------------------------------------------------------------------------------------------------------------------------------------------------------------------------------------------------------------------------------------------------------------------------------------------------------------------------------------------------Q-----------T-------------------------------------NPSY---------------------------------------------------------------------------NM-------------------------------S-GN---------------------------------------------------------------------------------------------EL-----------------VKAI----------------Q------------------------------------ES------------------------------------------------------------------------------------------SLS--I--E-------S--------M--------L--------------A---------F----------------------C-D------W----------I---------Q---Q---DTNNPDI-----------------PPNPC--------------------G--------P--Q----N---------F-----T----T--------------------------------Y------L-N--Y--K-------G--EQCY----T--------L----N----------------------S----------G-------------------------LE--G-----H----------------------------------------------------K-LL-K------------V-----D----------------TV-----GL--T----Y-----------GYEL---I-------FD------LQ--------TN-------K------------VI-----K------NN------------Q-F----S------G--MRVVIH---N-Q-D------V-------------PP------------------Q-L--A-----------D--GF-II-------PP-GF------------K-----T-----------------------FV---KMGTV-Q-------S----------K--------------------------SLP------------------------P---------P-------YS---T-------E--CG----------T---------------KK-------------------------L-K----Y---------------YN-----------T---------------------------------------------------------------------------YSQ----RF-------------CL-----LE---TL------------T-D-FTG-----K-----L---C-----------GC-----------------R-D-----V------------F-M-------------P---------------------------------------E---------------------------------------------------------------------------------------------------------------------------------NG------------------------------------------------------------------------------L--------P----------F------------C---------------------------------S-----------------------------L------------------------K-E-LY--------------------SC--------M---Y-----PA---------------------------K------E---------S----------F------SE---F-------TMR----------------------------------K--------------E--C----------------PAD----C-----E----ERTY-PYE-LSE-A-----------------------------------------R----------------------------------------------FIHNPPIGLS---------------IQG-------------L----ANL--------------------------------------------------------------------------------------------------------------------------------QHKKHLEEELY-------------------------------------------LSK-L-----------------A--------------------------------------------------------QSM-------------------------T-------------------------------------SEEL-------------------------------------------------DAY------------------V---------------------------------------------------------------------------------------------------------------------------------------------------------------------------------------------------------------------------------------------------------------------------------------------------------------------------------------------------------------------------------------------------------------------------------------------------------------------------------------------------------------------------------E-----------------------------------DN-------I---------------------V--S------VI-----------FFF-----GDTRIDY----NEQE-ATN-D-FF---Q----FL--------------GNMGGEFGLM------LGASLL-------TFVEF-VD-L-----------F--------------------------I
>Hvul_HyNaC7_CDG50528_1
L--IW------------------------------------AVLMI-LGA---IYFI----FK--------------------LRYGIKEYF--------------------------------------------------------------------------------------------------------------------------------------------------DY--------------------------------P----F-------------------ST---------------LS-T--------V--EY---V---D-D-----------------------L----------------------L----F---------PA------------VSV----------------------------C--------------A-----------T--------------N-S---------------------------Y---------------------------------IA----------------------------------S-Q-V-----------------------------------------------------------------------------------------------------------------Y---------------------------------------------------------TN--------------------------------------------------------------------------------Q---------------L--N-T---M-YK-----------------------------------------------------------------------------------------------------------------EGRLP--------------------------------------------------LDN-----------------------------------------------------------------------------------------------------------------------------------------------------------N-------------------------------------------------------------------------------------------------------------------------------------------------------------------------------------------------------------------------------------------------------------------------------------------------------------------------------------------------------------------------------------------------------------------------------------Q-----------S-------------------------------------IPEY---------------------------------------------------------------------------NI-------------------------------P-GD---------------------------------------------------------------------------------------------EL-----------------VKTL----------------K------------------------------------NS------------------------------------------------------------------------------------------SLT--I--E-------S--------L--------L--------------K---------Y----------------------C-D------W----------I---------M---Q---DTSHPLV-----------------TPNNC--------------------G--------A--L----N---------F-----T----S--------------------------------Y------F-N--Y--K-------G--EQCH----T--------L----N----------------------S----------G-------------------------AK--G-----H----------------------------------------------------E-LL-K------------V-----S----------------DV-----GI--S----H-----------GYEL---V-------FD------LQ--------TN-------E------------VI-----K------NY------------Q-L----S------G--MRIVIH---D-Q-V------F-------------PP------------------Q-L--V-----------D--GF-FI-------SP-GF------------K-----T-----------------------YI---KLGIT-Q-------S----------Q--------------------------SLP------------------------P---------P-------YS---T-------E--CG----------Q---------------KK-------------------------L-K----Y---------------YA-----------I---------------------------------------------------------------------------YSQ----RL-------------CL-----LE---TL------------T-D-FTG-----D-----L---C-----------GC-----------------R-D-----V------------F-M-------------P---------------------------------------E---------------------------------------------------------------------------------------------------------------------------------NG------------------------------------------------------------------------------L--------P----------F------------C---------------------------------S-----------------------------L------------------------Q-E-LY--------------------SC--------M---Y-----PA---------------------------K------E---------S----------F------SE---F-------TMR----------------------------------K--------------E--C----------------PSD----C-----E----ERTF-SYE-LSE-A-----------------------------------------R----------------------------------------------YLHNPPIGLS---------------LSR-------------L----DKL--------------------------------------------------------------------------------------------------------------------------------QLDKSLPSEAH-------------------------------------------LSK-L-----------------A--------------------------------------------------------KSL-------------------------T-------------------------------------PKEL-------------------------------------------------DAY------------------I---------------------------------------------------------------------------------------------------------------------------------------------------------------------------------------------------------------------------------------------------------------------------------------------------------------------------------------------------------------------------------------------------------------------------------------------------------------------------------------------------------------------------------E-----------------------------------SN-------I---------------------I--S------VI-----------LFF-----GDTRIDY----HEQE-ATN-D-FF---Q----FL--------------GNMGGEFGLM------LGASLL-------TFVEF-ID-L-----------F--------------------------I
>Scal_c442551_i2
----W------------------------------------SLLE--------------------------------------------------------------------------------------------------------------------------------------------------------------------------------------------------------------------------------------------------------------------------------------------------------------------------------------------------------------------------------------------------------------------------------------------------------------------------------------------------------------------------------------------------------------------------------------------------------------------------------------------------------------------------------------N---------------------------------------------------------ST--------------------------------------------------------------------------------A---------------M--------------------------------------------------------------------------------------------------------------------------------------------------------------------------------------------------------------------------------------------------------------------------------------------------------------------------------------------------------------------------------------------------------------------------------------------------------------------------------------------------------------------------------------------------------------------------------------------------------------------------------------------------------------------------------------------------------------------------------------------------------------------------------------------------------------------------------------------------------------------------------------------------------------------------T-------------------------------N-RT--------------------------------------------------V-------------------------F----------------EL--------------------------------------------------------------------------EA------------------------------------------------------------------------------------------AHQ--K--E-------H--------L--------I--------------Q---------S----------------------C-V------F----------T---------GG-VS---E-------------------------MYC--------------------G--------L--E----N---------F-----T----A--------------------------------V------F-T--Q--F-------G---VCY----T--------F----N-----------------------------------------------------------ND--P-----D----------------------------------------------------N-QL-K------------V-----Y----------------EI-----GS--T----T-----------GLRL---R-------LY------TQ--------ED-------E------------YT-------------Y--------G--LR-T----G-S----G--FKIILH---E-P-G------D-------------VP------------------L-V--N-----------R-LGF-AI-------PT-GV------------E-----A-----------------------LV---SVNMK-K-------T----------I--------------------------SLE------------------------A---------P-------YK---T-------K--CN----------R---------------KP-------------------------L-L----Y---------------WK----------E----------------------------------------------------------------------------YSY----VM-------------CC-----LA---KL------------T-E-SVV-----T-----L---C-----------GC-----------------K-E-----P------------Y-M-------------P---------------------------------------G---------------------------------------------------------------------------------------------------------------------------------P-------------------------------------------------------------------------------A--------E----------V------------C---------------------------------S-----------------------------L------------------------R-V-SV--------------------EC--------V---I-----PN---------------------------I------D---------A----------M------SH---K-------SF-----------------------------------Q--------------L--C----------------QNG----C-----E----ETFY-TSR-ITY-A-----------------------------------------N----------------------------------------------F-------PS---------------KAF-------------M----DVF--------------------------------------------------------------------------------------------------------------------------------T-------------------------------------------------------K-K-----------------Y--------------------------------------------------------NIT-------------------------K-------------------------------------------------------------------------------------------EY------------------L---------------------------------------------------------------------------------------------------------------------------------------------------------------------------------------------------------------------------------------------------------------------------------------------------------------------------------------------------------------------------------------------------------------------------------------------------------------------------------------------------------------------------------K-----------------------------------DN-------Y---------------------A--D------VA-----------VFA-----EDLSYEL----TEFV-PTM-T-LQ---S----LW--------------SNFGGFMGLG------LGASMV-------TIVEF-ID-F-----------F--------------------------L
>Pfla_DEG_ENaC_ASIC_1g15265
I--FW------------------------------------TLLMI-GMI---VSSC----IY--------------------LYLCWVKFL--------------------------------------------------------------------------------------------------------------------------------------------------AF--------------------------------P----V-------------------KT---------------VV-S--------M--NY---K---T-E-----------------------I----------------------S----F---------PA------------ITI----------------------------C--------------N-----------Y--------------N-H---------------------------Y---------------------------------RK----------------------------------S-Y-V-----------------------------------------------------------------------------------------------------------------N---------------------------------------------------------GT--------------------------------------------------------------------------------R---------------F--E-D---W-VR-QR--------------------------------------------------------------------------------------------------------------YPT-F-------------------------------------------------NFSDD----------------------------------------------------------------------------------------------------------------------------------------------------EPPVELD---------------------------------------------------------------------------------------------------------------------------------------------------------------------------------------------------------------------------------------------------------------------------------------------------------------------------------------------------------------------------------------------------------------------------------------------------------------------------------------EDFL---------------------------------------------------------------------------RI-------------------------------N-RT--------------------------------------------------W-------------------------F----------------EI--------------------------------------------------------------------------SA------------------------------------------------------------------------------------------AHD--K--W-------N--------M--------I--------------Y---------Q----------------------C-T------F---------------------G-RS---K-------------------------IPC--------------------D--------A--S----N---------F-----T----L--------------------------------T------L-T--D--F-------G---VCY----T--------F----N----------------------G----------G-----------K-------------ES--E-----D----------------------------------------------------N-VL-H------------I-----S----------------NG-----GS--E----H-----------GLRL---R-------LF------VE--------QF-------E------------YT-------------Y--------S--EN-S----A-A----G--FKILAH---R-Q-N------D-------------VP------------------M-I--R-----------N-FGF-AI-------PP-GT------------E-----S-----------------------LI---GLKMI-Q-------E----------H--------------------------NLP------------------------A---------P-------YV---T-------R--CS----------N---------------EK-------------------------L-E----Y---------------FE----------V----------------------------------------------------------------------------YTH----SN-------------CV-----RE---LN------------T-N-AVV-----E-----N---C-----------GC-----------------R-E-----P------------Y-M-------------P---------------------------------------G---------------------------------------------------------------------------------------------------------------------------------S-------------------------------------------------------------------------------A--------R----------V------------C---------------------------------N-----------------------------Y------------------------N-E-SV--------------------KC--------A---V-----PV---------------------------I------E---------T----------L-------H---T-------D------------------------------------K--------------D--C----------------PVA----C-----S----NIGY-ETR-VSY-A-----------------------------------------S----------------------------------------------F-------PG---------------RHI-------------V----KDL--------------------------------------------------------------------------------------------------------------------------------E-------------------------------------------------------D-R-----------------L--------------------------------------------------------NLT-------------------------Q-------------------------------------------------------------------------------------------YD------------------I---------------------------------------------------------------------------------------------------------------------------------------------------------------------------------------------------------------------------------------------------------------------------------------------------------------------------------------------------------------------------------------------------------------------------------------------------------------------------------------------------------------------------------R-----------------------------------EN-------I---------------------A--D------LK-----------IYF-----EEISYEE----IRQE-KGY-A-FP---D----LI--------------GDSGGELGLC------LGASLL-------TMCEI-VE-F-----------F--------------------------L
>Nvec_EDO30894_1
----W------------------------------------LFVVL-AGF---AGFI----YQ--------------------SFLSITSFY--------------------------------------------------------------------------------------------------------------------------------------------------SW--------------------------------P----V-------------------ST---------------VM-M--------T--EW---H---K-E-----------------------M----------------------N----F---------PA------------VTI----------------------------C--------------N-----------F--------------N-P-----------------------------------------------------------------------------------------------------I-----------------------------------------------------------------------------------------------------------------S---------------------------------------------------------KS--------------------------------------------------------------------------------R---------------Y-----------A-QN--------------------------------------------------------------------------------------------------------------YGNLF-------------------------------------------------NLSTQ----------------------------------------------------------------------------------------------------------------------------------------------------------D---------------------------------------------------------------------------------------------------------------------------------------------------------------------------------------------------------------------------------------------------------------------------------------------------------------------------------------------------------------------------------------------------------------------------------------------------------------------------------------SNNI----------------------------------------------------------------------------I-------------------------------N-GI--------------------------------------------------I-------------------------F----------------LIGPM-------------LGKSL----------------R------------------------------------SY------------------------------------------------------------------------------------------AHS--I--D-------G--------ILS---LKWL--------------E---------P----------------------C-K------Y------------------------S---G-------------------------KEC--------------------G--------K--N----S---------F----ST----F--------------------------------E------H-L--R--Y-------G---SCH----T--------F----N-----------------------------------------------------------SD--G-----Q----------------------------------------------------F-GL-K------------V-----D----------------SI-----GP--I----S-----------GLQL---R-------LN------VE--------EK-------D------------HV-----SN-----LY--------G--LQ--------A----G--FKVLVH---D-P-R------E-------------HP------------------M-I--E-----------E-TGF-AL-------QP-GT------------H-----T-----------------------FC---SVRM--K-------Y----------V--------------------------NLK------------------------A---------P-------YR---T-------E--CG----------E---------------NI-------------------------T-DFNR-Y---------------FN----------VN---------------------------------------------------------------------------YTM----AI-------------CS-----KQ---CL------------H-D-YGI-----K-----K---C-----------GC-------------------Q-----P------------I-F-------------E---------------------------------------I---------------------------------------------------------------------------------------------------------------------------------T-------------------------------------------------------------------------------S--------E----------F------------M---------------------------------D-----------------------------S------------------------G-S-LT--------------------HC--------L---LL---GPY---------------------------P------R---------E----------A------AE---C-------FK-----------------------------------K--------------S--C----------------PVP----C-----Y----YTKY-ETK-LSY-A-----------------------------------------S----------------------------------------------A-------IS---------------NAI-------------A----RDI--------------------------------------------------------------------------------------------------------------------------------P-------------------------------------------------------T-Y---------------------------------------------------------------------------LL-------------------------P-------------------------------------------------------------------------------------------NG------------------S---------------------------------------------------------------------------------------------------------------------------------------------------------------------------------------------------------------------------------------------------------------------------------------------------------------------------------------------------------------------------------------------------------------------------------------------------------------------------------------------------------------------------------E-----------------------------------EN-------V---------------------A--S------LD-----------VYF-----EELSYDL----IEQK-PSF-D-RW---S----LI--------------AMIGGYLGLF------LGMSLL-------TVLEF-FD-----------------------------------------
>Rnor_BASIC_NP_071563_1
V--IW------------------------------------LSVVL-GSV---SLLV----WQ--------------------IYSRLVNYF--------------------------------------------------------------------------------------------------------------------------------------------------MW--------------------------------P----T-------------------TT---------------SI-E--------V--QY---V---E-K-----------------------I----------------------E----F---------PA------------VTF----------------------------C--------------N-----------L--------------N-R---------------------------F---------------------------------QT----------------------------------E-A-V-----------------------------------------------------------------------------------------------------------------SRFGII-------------FF------------LWDIVSK------------------VL--------------------------------------------------------------------------------R---------------L--QEI---S-GN-NT--------------------------------------------------------------------------------------------------------------GSPEA--------------------------------------------------L------------------------------------------------------------------------------------------------------------------------------------------------------------------------------------------------------------------------------------------------------------------------------------------------------------------------------------------------------------------------------------------------------------------------------------------------------------------------------------------------------------------------------------------------------------------------------------------------------------------------------------------------------DFV----------------------------------------------ASH--------------------------R--------------------------------N-------------------------------------------------------------------------------F----------------SI-----------------TEFV----------------K------------------------------------NN------------------------------------------------------------------------------------------GFY--L-------NH-D--------T--------L--------------V---------H----------------------C-E------F----------F---------G---K---T---------------------------C--------------------D--------P--K----D---------F-----K----H--------------------------------V------F-T--E--Y-------G---NCF----T--------F----N----------------------Y-------------------------------------G--E-----N----------------------------------------------------V-QS-K------------N-----K----------------VS-----VS--G----R-----------GLKL---L-------LD------VH--------QE-------E------------FT-----DN----PVP--------G--F--A----D-A----G--VIFVIH---S-P-K------K-------------EP------------------Q-F--D-----------G-LGL-SS-------PV-GM------------H-----A-----------------------RV---TIRQL-K-------T----------I--------------------------HQE------------------------Y---------P-------W----G-------E--CNP---------D---------------IK-------------------------L-R----N---------------FT-----------T---------------------------------------------------------------------------YST----YG-------------CL-----KE---CK------------A-K-HIQ-----R-----L---C-----------GC-----------------L-P-----F------------L-L-------------P---------------------------------------G---------------------------------------------------------------------------------------------------------------------------------N------------------------------------------------------------------------------------------GV-------E------------C---------------------------------D-----------------------------L------------------------L-K-YY--------------------NC--------V---S-----PI---------------------------L------D---------H----------I------ER---K---------------G-L--------------------------CTMGT-------HNSS--C----------------PVP----C-----E----ETEY-PAT-IAY-S-----------------------------------------T----------------------------------------------F-------PS---------------QKF--------------------L--------------------------------------------------------------------------------------------------------------------------------A-------------------------------------------------------K-K-----------------L--------------------------------------------------------NQS-------------------------Q-------------------------------------------------------------------------------------------EY------------------I---------------------------------------------------------------------------------------------------------------------------------------------------------------------------------------------------------------------------------------------------------------------------------------------------------------------------------------------------------------------------------------------------------------------------------------------------------------------------------------------------------------------------------R-----------------------------------EN-------L---------------------V--N------IE-----------INY-----SDLNYKI----TQQQ-KAV-S-VP---E----LL--------------ADVGGQLGLF------CGASLI-------TIIEI-IE-YLFTSFYWVFIFF--------------------------L
>Ofus_227318_1
----W------------------------------------NI------------------------------------------------------------------------------------------------------------------------------------------------------------------------------------------------------------------------------------------------------------------------------------------------------------------------------------------------------------------------------------------------------------------------------------------------------------------------------------------------------------------------------------------------------------------------------------------------------------------------------------------------------------------------------------------------------------------------------------------------------------------------------------------------------------------------------------------------------------------------------------------------------------------------------------------------------------------------------------------------------------------------------------------------------------------------------------------------------------------------------------------------------------------------------------------------------------------------------------------------------------------------------------------------------------------------------------------------------------------------------------------------------------------------------------------------------------------------------------------------------------------------------------------------------------------------------------------------------------------------------------------------------------------------------------------------------------------------------------------------------------------------------------------------------------------------------------------------------------------------------------------------------------------------------------------------------------------------------------------------------------------------------------------------------------------------------------------------------N-E--------S--------L--------------I---------L----------------------C-L------F----------D---------G---I---P---------------------------C--------------------Y--------S--K----TKI-------F-----T----P--------------------------------V------F-T--D--F-------G---LCH----T--------F----N----------------------I-------------------------------------D--G-----S----------------------------------------------------I-NF-T------------Q-----W----------------DI-----GA--G----H-----------GLRL---M-------LD------MK--------TE-------E------------YG-----ENFY--DLE--------L--AR-M----E-S----G--IKFYVH---P-A-Y------E-------------PP------------------D-M--K-----------A-NGQ-SV-------SP-GL------------H-----A-----------------------FA---SIKTE-L-------T----------V--------------------------TEE------------------------P---------P-------Y----G-------H--CNK---------S---------------AS-------------------------L-Q----F---------------YP-----------R---------------------------------------------------------------------------YTY----SG-------------CM-----LE---CM------------R-D-LML-----K-----M---C-----------NC-----------------T-P-----S------------Y-I-------------P---------------------------------------G---------------------------------------------------------------------------------------------------------------------------------N------------------------------------------------------------------------------------------NA-------Q------------C---------------------------------S-----------------------------F------------------------T-T-TN--------------------TC--------I---Q-----EV---------------------------K------E---------I----------T------RR---T---------------F-A--------------------------C-------------FH--C----------------TQP----C-----E----EIVY-PTS-VSY-A-----------------------------------------T----------------------------------------------F-------PT---------------EGI-------------G----EKI--------------------------------------------------------------------------------------------------------------------------------A-------------------------------------------------------S-Q-----------------Y--------------------------------------------------------NTT-------------------------T-------------------------------------------------------------------------------------------EN------------------I---------------------------------------------------------------------------------------------------------------------------------------------------------------------------------------------------------------------------------------------------------------------------------------------------------------------------------------------------------------------------------------------------------------------------------------------------------------------------------------------------------------------------------K-----------------------------------KN-------H---------------------L--M------LD-----------IYF-----TDLYNHT----ITIT-PAV-T-PT---G----LL--------------SDIGGQMGLF------VGISVL-------TVIEF-LE-Y-----------F--------------------------V
>Lana_g4778_t1
A--FW------------------------------------TVAIL-WGF---GMTT----WM--------------------ISSRIEAYF--------------------------------------------------------------------------------------------------------------------------------------------------KY--------------------------------E----T-------------------ST---------------EI-R--------V--EE---K---Y-A-----------------------L----------------------E----F---------PA------------VTF----------------------------C--------------N-----------F--------------N-K---------------------------Y---------------------------------RR----------------------------------S-A-M-----------------------------------------------------------------------------------------------------------------TALD------------------------------WYIYAN------------------SK--------------------------------------------------------------------------------L---------------A--EKY---A-FE-AD--------------------------------------------------------------------------------------------------------------YDPEA--------------------------------------------------T-AA--------------------------------------------------------------------------------------------------------------------------------------------------LRAAFEGFE---------------------------------------------------------------------------------------------------------------------------------------------------------------------------------------------------------------------------------------------------------------------------------------------------------------------------------------------------------------------------------------------------------------------------------------------------------------------------------------ANLT----------------------------------------------ATY--------------------------PG-------------------------------G-------------------------------------------------------------------------------F----------------DF-----------------GNFT----------------R------------------------------------RI------------------------------------------------------------------------------------------GWE--L-------NN-E--------T--------M--------------P---------L----------------------C-L------F----------R---------M---K---Q---------------------------C--------------------F--------P--E----N---------F-----T----H--------------------------------A------FQS--E--Y-------G---NCY----T--------F----N----------------------S---------HH-------------------------DE--D-----S----------------------------------------------------L-SL-Q------------Q-----T----------------RP-----GA--Q----Q-----------GLYI---L-------FD------IQ--------QA-------E------------YT-----E-LL--SLN--------G--A--L----G-V----G--IDFQIH---S-W-Y------E-------------RP------------------N-V--A-----------Q-HGL-GA-------GV-GT------------A-----A-----------------------LV---SMHQN-E-------L----------Q--------------------------NLA------------------------H---------P-------W----G-------N--CSN---------D---------------RT-------------------------L-K----H---------------FP-----------R---------------------------------------------------------------------------YSR----SG-------------CE-----VE---CY------------L-E-KVL-----E-----L---C-----------GC-----------------K-P-----F------------S-Y-------------P---------------------------------------G---------------------------------------------------------------------------------------------------------------------------------N------------------------------------------------------------------------------------------AV-------N------------C---------------------------------N-----------------------------P------------------------V-D-QV--------------------LC--------A---D-----PT---------------------------I------F---------K----------V------AS---N---------------F-QK------------------------EC------------GAR--C----------------PEA----C-----Q----IIEY-PPT-VSY-A-----------------------------------------P----------------------------------------------F-------PN---------------YYM-------------A----QEL--------------------------------------------------------------------------------------------------------------------------------A-------------------------------------------------------S-M-----------------Y--------------------------------------------------------GTN-------------------------A-------------------------------------------------------------------------------------------NY------------------A---------------------------------------------------------------------------------------------------------------------------------------------------------------------------------------------------------------------------------------------------------------------------------------------------------------------------------------------------------------------------------------------------------------------------------------------------------------------------------------------------------------------------------S-----------------------------------EN-------L---------------------V--G------LS-----------IYY-----KDLNNRL----TKKN-PAM-T-PS---G----LL--------------SDIGGQLGLF------IGMSTL-------TLMEF-GE-Y-----------I--------------------------I
>Crob_ASIC_Degenerin2_KH_C14_292
-----------------------------------------------------------------------------------IADRCNAYF--------------------------------------------------------------------------------------------------------------------------------------------------AY--------------------------------K----T-------------------SV---------------QI-K--------D--VF---V---N-E-----------------------I----------------------P----L---------PA------------ITV----------------------------C--------------N-----------F--------------N-R---------------------------Y-----------------------------------------------------------------------------------------------------------------------------------------------------------------------------------------------------------------------------FGIDNP------------------IE--------------------------------------------------------------------------------Q---------------L--AMD---Q-LS-TV--------------------------------------------------------------------------------------------------------------LDNRY--------------------------------------------------NIES--------------------------------------------------------------------------------------------------------------------------------------------------VLYHRHNES---------------------------------------------------------------------------------------------------------------------------------------------------------------------------------------------------------------------------------------------------------------------------------------------------------------------------------------------------------------------------------------------------------------------------------------------------------------------------------------VNYF----------------------------------------------NWT--------------------------KP-------------------------------G-------------------------------------------------------------------------------F----------------SL-----------------RNYM----------------M------------------------------------DK------------------------------------------------------------------------------------------GWN--F-------VN-GYNQGIYFPT--------V--------------F---------Y----------------------CTL------G----------K---------T---V---A---------------------------C--------------------S--------H--A----N---------F-----T----A--------------------------------V------LTN--H--L-------G---VCY----T--------L----N----------------------V-----------------------------------------------------------------------------------------------------NT-S------------Q-----T----------------IA-----GK--M----H-----------GFTV---V-------LD------TY--------QN-------Q------------YT-----EN----IIH--------G--N--W----E-G----G--ILFQVH---S-P-Y------E-------------PP------------------E-V--D-----------R-FGY-SV-------GT-GT------------W-----C-----------------------SA---AIQK-----------------------------------------------------------------------------------------------------------------------------------------------------------------------------------------------------------------------------------------------------------------------------------------------------------L-----KN---------------------------------------------------------------------------------------------------------------------------------------------------------------------------------------------------------------------------------------------------------------------------------------------------------------------------------------------------------------------------------------------------------------------------------------------------------------------------------------------------------------------------------------------------------------------------------------------------------------------------------------------------------------C--------------N--C----------------AYP----C-----K----DIKY-QTT-LSY-S-----------------------------------------T----------------------------------------------F-------PH---------------VNG-------------A----RQA--------------------------------------------------------------------------------------------------------------------------------E-------------------------------------------------------A-L-----------------F--------------------------------------------------------NFS-------------------------K-------------------------------------------------------------------------------------------GH------------------Y---------------------------------------------------------------------------------------------------------------------------------------------------------------------------------------------------------------------------------------------------------------------------------------------------------------------------------------------------------------------------------------------------------------------------------------------------------------------------------------------------------------------------------H-----------------------------------TN-------V---------------------V--G------LS-----------VYY-----ESLTITK----IEES-QSI-T-GS---A----LL--------------SDIGGQLGLW------IGISVV-------TLFEF-FQ-------------F--------------------------I
>Crob_ASIC_Degenerin1_KH_C4_183
----W------------------------------------NMFFV-GFL---WLMV----VALLFATRPSTLRGQPQNKPNNIIDRINAYN--------------------------------------------------------------------------------------------------------------------------------------------------KH--------------------------------E----T-------------------NT---------------QI-S--------E--EY---V---Q-S-----------------------V----------------------H----F---------PA------------VTI----------------------------C--------------N-----------S--------------N-R---------------------------Y-----------------------------------------------------------------------------------------------------------------------------------------------------------------------------------------------------------------------------FYFSSD------------------EE--------------------------------------------------------------------------------R---------------L--AML---T-LS-KA--------------------------------------------------------------------------------------------------------------FDTGV--------------------------------------------------P----------------------------------------------------------------------------------------------------------------------------------------------------------QNVS---------------------------------------------------------------------------------------------------------------------------------------------------------------------------------------------------------------------------------------------------------------------------------------------------------------------------------------------------------------------------------------------------------------------------------------------------------------------------------------VVQN----------------------------------------------LGL--------------------------TS-------------------------------N-------------------------------------------------------------------------------F----------------SL-----------------REFM----------------M------------------------------------AK------------------------------------------------------------------------------------------GWR--L--D----VG-G--------A--------L--------------A---------F----------------------CGV------S----------K---------T---E---V---------------------------C--------------------S--------H--V----N---------L-----T----M--------------------------------S------LSN--S--L-------G---LCW----T--------L----N----------------------A-----------------------------------------------------------------------------------------------------QR-R------------Q-----S----------------IP-----GY--P----H-----------GIHL---I-------FI------TY--------QS-------D------------ST-----ED----PIS--------G--N--S----E-T----G--IKFQVH---S-Q-D------E-------------PP------------------Q-V--E-----------S-LGH-SV-------GV-GL------------W-----A-----------------------SV---QMHKQ-E-------K----------S--------------------------NMY------------------------S---------P-------W----G-------A--CRP---------S--------------NEN-------------------------L-R----F---------------YS-----------K---------------------------------------------------------------------------YTL----NA-------------CL-----KQ---CY------------D-T-LIQ-----Q-----T---C-----------NC-----------------R-G-----P------------L-M-------------E---------------------------------------Y---------------------------------------------------------------------------------------------------------------------------------NY---------------------------------------------------------------------------------------EDVV-------E------------C---------------------------------T-----------------------------P------------------------I-Q-VL--------------------NC--------T---A-----PV---------------------------R------Y---------A----------I------ES---S---------------Y-TP-----------------------QKC--------------G--C----------------YQP----C-----N----EVKY-QTT-LSY-S-----------------------------------------S----------------------------------------------F--------N---------------PKH-------------S----EFF--------------------------------------------------------------------------------------------------------------------------------E-------------------------------------------------------K-G-----------------M--------------------------------------------------------NLS-------------------------S-------------------------------------------------------------------------------------------GY------------------L---------------------------------------------------------------------------------------------------------------------------------------------------------------------------------------------------------------------------------------------------------------------------------------------------------------------------------------------------------------------------------------------------------------------------------------------------------------------------------------------------------------------------------S-----------------------------------EN-------S---------------------V--G------IS-----------VYF-----DALSVTK----HVES-KAI-T-ES---A----LL--------------SDIGGQLGLW------VGVSVV-------TLFEL-LQ-------------F--------------------------L
>Lsqu_33127_1_p1
-------------------------------------------------------------------------------------------------------------------------------------------------------------------------------------------------------------------------------------------------------------------------------------------------------------------------------------------------------------------------------------------------------------------------------------------------------------------------------------------------------------------------------------------------------------------------------------------------------------------------------------------------------------------------------------------------------------------------------------------------------------------------------------------------------------------------------------------------------------------------------------------------------------------------------------------------------------------------------------------------------------------------------------------------------------------------------------------------------------------------------------------------------------------------------------------------------------------------------------------------------------------------------------------------------------------------------------------------------------------------------------------------------------------------------------------------------------------------------------------------------------------------------------------------------------------------------------------------------------------------------------------------------------------------------------------------------------------------------------------------------------------------------------------------------------------------------------------------------------------------------------------------------------------------------------------------------------------------------------------------------------------------------------------------------------------------------------------------------------------------------------------------N-N-----------------------------------------------------------------------------------------------------------------------------------------------------------------------------------F-----I----H--------------------------------S------V-T--A--L-------G---NCY----T--------F----A----------------------P----------P-------------------------AV--P-----A----------------------------------------------------S-DF-R------------Q-----E----------------LA-----GS--G----N-----------GLHF---I-------VD------VE--------VD-------D------------TF-----SMIS--TNA--------L--TY-N----E-L----G--LKLAVH---S-Q-N------E-------------PP------------------L-V--D-----------S-RGL-SV-------EP-GY------------H-----S-----------------------YV---GVDKV-S-------T----------F--------------------------EME------------------------P---------P-------Y----G-------N--CTS---------QF-------------PAN-------------------------L-Q----Q---------------YSR------IV-KR---------------------------------------------------------------------------YSR----AA-------------CL-----HQ---CM------------L-A-HID-----T-----S---C-----------GC-----------------V-P-----F------------F-V-------------T---------------------------------------E---------------------------------------------------------------------------------------------------------------------------------YEPTG------------------------------------------------------------------------QMNATAE-----PKKI-------S------------C---------------------------------S-----------------------------L------------------------I-I-LR--------------------DC--------V---L-----PA---------------------------L------S---------N----------F------ES---N---------------I-SN------------------------IC-------------PA--C----------------PIG----C-----H----EVKY-NTY-LTS-A-----------------------------------------P----------------------------------------------I-------TN---------------FSP-------------S----------------------------------------------------------------------------------------------------------------------------------------------------------------------------------------------------------------------------------------------------------------------------NNA-------------------------E-------------------------------------------------------------------------------------------PH------------------E---------------------------------------------------------------------------------------------------------------------------------------------------------------------------------------------------------------------------------------------------------------------------------------------------------------------------------------------------------------------------------------------------------------------------------------------------------------------------------------------------------------------------------S-----------------------------------KS-------L---------------------V--I------VD-----------IFF-----PETSEMF----VRRV-ADQ-T-PD---G----LI--------------ADIGGNLGIV------MGLSFI-------SFAEL-IE-F--------GVYF--------------------------A
>Pcau_52866_1_p1
I--IW------------------------------------GVLVA-CGL---LYSF----YQ--------------------IGKSIHVYA--------------------------------------------------------------------------------------------------------------------------------------------------SR--------------------------------P----V-------------------AV---------------SI-D--------L--SY---R---D-E-----------------------L----------------------E----F---------PV------------VTF----------------------------C--------------N-----------E--------------N-V---------------------------I---------------------------------KK----------------------------------S-A-M-----------------------------------------------------------------------------------------------------------------P------------------------------------QQG------------------FE--------------------------------------------------------------------------------D---------------Y--V-R---V-IR-ML--------------------------------------------------------------------------------------------------------------VGGVS---------------------------------------------------SPL---------------------------------------------------------------------------------------------------------------------------------------------------DRNMTEID---------------------------------------------------------------------------------------------------------------------------------------------------------------------------------------------------------------------------------------------------------------------------------------------------------------------------------------------------------------------------------------------------------------AL--------------------L-----------D-----------------------------------GLDVQL--------------------------------------------------------------------------------------------------------------------------------------------------------------------------------------------------------------L-----------------QEVL----------------E------------------------------------TG------------------------------------------------------------------------------------------MYR--Q--D-------E--------I--------M--------------R---------Q----------------------C-W------W----------R---------G---Q---P---------------------------C--------------------E--------Q--K----Y---------V-----T----S--------------------------------V------Y-T--D--M-------G---LCF----S--------F----N----------------------A----------N-------------------------GS--S-----P----------------------------------------------------L-IA-R------------------D----------------TS-----GH--Q----S-----------GLRL---L-------LD------AQ--------QH-------E------------YV------------A------------SR-E----G-T---VG--FRVMLH---S-P-Y------E-------------TP------------------V-L--Q-----------A-RGF-KV-------GP-GM------------H-----I-----------------------LT---SVSKS-V-------T----------H--------------------------RLG------------------------S---------P-------Y----S-------Q--CR----------Q---------------VA-------------------------G-D----A---------------SE-----------H---------------------------------------------------------------------------YSY----YA-------------CL-----QE---CE------------N-A-FVE-----G-----V---C-----------GC-----------------Y-N-----L-------------------------------------------------Q-GR---------------N---------------------------------------------------------------------------------------------------------------------------------L-------------------------------------------------------------------------------A--------R----------V------------C---------------------------------T-----------------------------E------------------------K-T-EL--------------------QC--------L---M-----RL-------------------------MQVS-----S---------A----------F------DR---R-------H------------------------------------C--------------K--C----------------PTQ----C-----R----DIDY-TPS-TSF-S-----------------------------------------P----------------------------------------------F----------------------------------------------------------------------------------------------------------------------------------------------------------------------------------------ANY-------------------------------------------LSA-M-----------------MI-------------------------------------------------------NAT-------------------------A-------------------------------------------------------------------------------------------DY------------------V---------------------------------------------------------------------------------------------------------------------------------------------------------------------------------------------------------------------------------------------------------------------------------------------------------------------------------------------------------------------------------------------------------------------------------------------------------------------------------------------------------------------------------T-----------------------------------NN-------L---------------------L--L------LD-----------IYF-----TELEENV----ITSV-PAY-T-FV---A----LM--------------ADIGGSLSLF------LGSGLF-------TIFEV-VD-F-----------A--------------------------I
>Nvec_EDO39413_1
I--IW------------------------------------GIMLV-IAT---VGLS----IQ--------------------IGNGLVKVY--------------------------------------------------------------------------------------------------------------------------------------------------SY--------------------------------N----I-------------------FT---------------AK-T--------F--VR---P---E-S-----------------------L----------------------P----F---------PA------------ITI----------------------------C--------------N-----------Q--------------N-M---------------------------L---------------------------------RK----------------------------------T-A-I-----------------------------------------------------------------------------------------------------------------L------------------------------------GSA------------------GQ--------------------------------------------------------------------------------R---------------Y--L-D---Q-LD-EL---------------------------------------------------------------------------------------------------------------------------------------------------------------------------------------------------------------------------------------------------------------------------------------------------------------------------------RAR--------------------------------------------------------------------------------------------------------------------------------------------------------------------------------------------------------------------------------------------------------------------------------------------------------------------------------------------------------------------------------FIG----------------------------ED--------------------M-----------N-----------------------------------VTSERI-------------------------------------------------------------------------------------------------------------------------------------------------------------------------------------------------------------NM-----------------DAIV----------------Q------------------------------------KS------------------------------------------------------------------------------------------GHQ--L--E-------K--------M--------V--------------Y---------E----------------------C-R------F----------V---------R---D---K---------------------------C--------------------D--------N--K----S---------I-----K----V--------------------------------F------T-S-EK--R-------G---LCY----T--------F----N----------------------S----------G-------------------------VN--G-----T----------------------------------------------------P-LL-N------------V-----S----------------HS-----GS--E----Y-----------SLSL---R-------LD------AE--------PT-------E------------YY------------GP--------Y--SY-D----G-T----G--FKIAVH---D-Q-K------V-------------LP------------------D-I--E-----------E-DAY-DI-------SP-GF------------Y-----T-----------------------KI---TMKRA-Q-------K----------Q--------------------------TKQSCTDVVTAYVINSQTLFLP-----S---------P-------YS---S-------G--CG----------S---------------RK-------------------------L-Q----F---------------SQ-----------E---------------------------------------------------------------------------YSY----KN-------------CI-----RE---CH------------T-Q-LMI-----G-----R---C-----------RC-----------------R-A-----I------------G-M-------------T-------------------LQ-EN---------------D---------------------------------------------------------------------------------------------------------------------------------T-------------------------------------------------------------------------------T--------P----------Y------------C---------------------------------T-----------------------------T------------------------R-E-VQ--------------------DC--------I---M-----R----------------------------VH-----E---------R----------S------SR---Q-------R------------------------------------C--------------D--C----------------PVP----C-----E----MTTF-TSR-ISL-A-----------------------------------------Y----------------------------------------------F-------PS---------------QHV-------------W----ETF--------------------------------------------------------------------------------------------------------------------------LPFLTTA------YDLN-------------------------------------------LTG-L-----------------SP-------------------------------------------------------DEL-------------------------D-------------------------------------MKA--------------------------------------------------EHF------------------V---------------------------------------------------------------------------------------------------------------------------------------------------------------------------------------------------------------------------------------------------------------------------------------------------------------------------------------------------------------------------------------------------------------------------------------------------------------------------------------------------------------------------------R-----------------------------------KR-------F---------------------A--M------VK-----------IFY-----ETLRTEM----YHQR-PAY-E-MS---D----LF--------------ADVGGNMGLF------LGCSML-------TIAEF-ID-L-----------A--------------------------I
>Nvec_EDO41313_1
V--VW------------------------------------TCFIV-ISL---GFLL----YQ--------------------LVNGIKNYN--------------------------------------------------------------------------------------------------------------------------------------------------DR--------------------------------G----I-------------------IM---------------SR-S--------V--EE---P---N-E-----------------------V----------------------D----F---------PA------------VTI----------------------------C--------------N-----------Q--------------N-I---------------------------M---------------------------------KK----------------------------------S-L-I-----------------------------------------------------------------------------------------------------------------I------------------------------------GTD------------------AQ--------------------------------------------------------------------------------R---------------Y--L-D---E-MN-YI---------------------------------------------------------------------------------------------------------------------------------------------------------------------------------------------------------------------------------------------------------------------------------------------------------------------------------KAD---------------------------------------------------------------------------------------------------------------------------------------------------------------------------------------------------------------------------------------------------------------------------------------------------------------------------------------------------------------------------------LG-----------------------------L--------------------V-----------N-----------------------------------STNERL-------------------------------------------------------------------------------------------------------------------------------------------------------------------------------------------------------------DA-----------------EDFV----------------R------------------------------------KY------------------------------------------------------------------------------------------GHT--L--G-------E--------M--------M--------------Y---------G----------------------C-E------F----------K---------D---R---R---------------------------C--------------------T--------A--Q----D---------F-----I----P--------------------------------L------P-F-LQ--R-------G---LCY----T--------F----N----------------------S----------G-------------------------RD--N-----S----------------------------------------------------S-VR-R------------I-----A----------------TP-----GR--L----E-----------SLIL---R-------LN------AQ--------PE-------E------------YY------------GA--------Y--SY-E----N-V----G--FVLAVH---D-Q-A------E-------------PP------------------D-M--E-----------L-NAY-DI-------PP-GF------------T-----T-----------------------NL---RIRRF-K-------V----------D--------------------------DIR-----VYHQAIN------PAIRRYK---------P-------YP---T-------K--CG----------S---------------RN-------------------------L-S----L---------------YK-----------R---------------------------------------------------------------------------YSR----KA-------------CM-----QE---CY------------A-R-LII-----T-----H---C-----------GC-----------------R-L-----L------------G-M-------------P-----------------------P---------------M---------------------------------------------------------------------------------------------------------------------------------K-------------------------------------------------------------------------------A--------P----------F------------C---------------------------------T-----------------------------S------------------------K-E-YL--------------------DC--------Q---L-----M----------------------------MP-----V---------L----------L------KP---S-------K------------------------------------C--------------D--C----------------PKR----C-----Q----HIHY-SVQ-PSL-A-----------------------------------------H----------------------------------------------Y-------PS---------------KSV-------------I----KEL--------------------------------------------------------------------------------------------------------------------------LPSLNMT-------EVN-------------------------------------------STT-E-----------------RI-------------------------------------------------------NEV-------------------------N--------------------------------------------------------------------------------------------------------------------------------------------------------------------------------------------------------------------------------------------------------------------------------------------------------------------------------------------------------------------------------------------------------------------------------------------------------------------------------------------------------------------------------------------------------------------------------------------------------------------------------------------------------------------------------------------------------------------R--I------IR-----------VFY-----ETLRTEI----IKEK-PQY-T-LA---T----LT--------------SDMGGSMGLF------LGCSVL-------TICEF-ID-L-----------F--------------------------I
>Nvec_EDO47864_1
F--IW------------------------------------LLMLL-GCW---VALF----YQ--------------------LYNSVDRLL--------------------------------------------------------------------------------------------------------------------------------------------------AH--------------------------------R----I-------------------VM---------------SR-G--------V--EQ---P---D-E-----------------------I----------------------D----F---------PA------------ITI----------------------------C--------------N-----------Q--------------N-M---------------------------M---------------------------------RR----------------------------------S-K-I-----------------------------------------------------------------------------------------------------------------K------------------------------------GTE------------------AQ--------------------------------------------------------------------------------R---------------Y--L-D---E-LD-TVFP-KE-----------------------------------------------------------------------------------------------------GNVLKGNVSYETFVNKYGHDWENMFQNTEYSSCCWEALSEERKLQDKYPRKVADFSQSIMESF---------------------------------------------------------------------------------------------------------------------------------------------------NQN-TKTDIKDCK-------------------------------------------------------------------------------------------------------------E--DEKREP-----------------------------------QPTMLQ-----------------------------------------DFAGY------------------------------------------------TTLHGFHFL-IHPG---------------SPFRRFIW----------------------------------------------------------------------LLMLLGCW---------------------VALFYQL--------------------Y-----------N-----------------------------------SVDRLLAHRI-----------------------------------VMSRGVEQPDE-IDFPAITICNQ-------NIMRMSKI-------------------------------N-GTEA-Q-KY-------------------------------------LDELDDVFRKD------IK-KENV-------SY----------------DA-----------------ETFV----------------N------------------------------------KY------------------------------------------------------------------------------------------GHD--W--E-------N--------M--------FE-N---------IPY---------S----------------------C-M------F----------Q---------R---F---F--------------------------IC--------------------S--------A--K----N---------F-----T----S--------------------------------F------L-S-FT--R-------G---LCY----T--------Y----N----------------------S----------G-------------------------VN--R-----S----------------------------------------------------Y-VQ-R------------V-----S----------------EA-----GR--N----N-----------RLEF---H-------LE------AH--------PE-------E------------YY------------GP--------Y--SY-E----G-I----G--FKIAVH---D-Q-S------Y-------------VP------------------N-M--D-----------Q-EGY-DI-------TA-GF------------Y-----T-----------------------NV---RVKRY-K-------E----------K--------------------------SL-------------------P-----H---------P-------YK---T-------N--CG----------E---------------RK-------------------------L-E----Y---------------YE-----------R---------------------------------------------------------------------------YSR----SA-------------CI-----LE---CQ------------A-L-I-----------------------------------------------------------------------------------------------------------------------------R---------------------------------------------------------------------------------------------------------------------------------D-------------------------------------------------------------------------------V--------P----------F------------C---------------------------------S-----------------------------V------------------------L-K-IE--------------------TG--------L---T-----Y----------------------------MY-----Y---------N----------W------NT---N-------Q------------------------------------C--------------D--C----------------PKP----C-----V----EISY-SAQ-MSL-L-----------------------------------------Q----------------------------------------------Y-------PT---------------PSL-------------V----REI--------------------------------------------------------------------------------------------------------------------------RKSFNDT-------EDY-------------------------------------------INN-M-----------------RA-------------------------------------------------------NSV-------------------------------------------------------------------------------------------------------------------------------------------------------------------------------------------------------------------------------------------------------------------------------------------------------------------------------------------------------------------------------------------------------------------------------------------------------------------------------------------------------------------------------------------------------------------------------------------------------------------------------------------------------------------------------------------------------------------------------------------------I------VS-----------IFY-----ETLLTDV----FEEK-NDY-D-IS---R----FG--------------SDLGGNLGLF------LGCSLL-------TLVEF-FD-L-----------G--------------------------I
>Nvec_EDO39446_1
I--IW------------------------------------ILLLI-LTS---VVLI----YQ--------------------LAYSTQRVL--------------------------------------------------------------------------------------------------------------------------------------------------EY--------------------------------A----S-------------------MV---------------QV-E--------T--RN---E---D-S-----------------------I----------------------T----F---------PA------------ISI----------------------------C--------------S-----------N--------------N-M---------------------------M---------------------------------QK----------------------------------S-K-I-----------------------------------------------------------------------------------------------------------------L------------------------------------GKD------------------AQ--------------------------------------------------------------------------------R---------------Y--L-D---L-LD-QK---------------------------------------------------------------------------------------------------------------------------------------------------------------------------------------------------------------------------------------------------------------------------------------------------------------------------------KED----------------------------------------------------------------------------------------------------------------------------------------------------------------------------------------------------------------------------------------------------------------------------------------------------------------------------------------------------------------------------------------------------------------Q--------------------W-----------D-----------------------------------AISQSF----------------------------------------------SPD-------------------------------------------------------------------------------------------------------------------------------------------F----------------DI-----------------EKAV----------------H------------------------------------QY------------------------------------------------------------------------------------------GLN--L--S-------L--------A--------M--------------K---------S----------------------C-H------Y----------G---------R---Y---L--------------------------KC--------------------N--------P--S----H---------F-----T----T--------------------------------F------K-E-FR--Y-------G---LCY----T--------F----N----------------------S----------G-------------------------KR--E-----S----------------------------------------------------A-FI-S------------------H----------------DT-----GP--T----S-----------GLSI---T-------LD------AQ--------PE-------E------------YY------------SL--------Y--SS-T----G-T----G--FRVIVH---D-Q-S------E-------------FP------------------W-V--E-----------K-HGW-EI-------PP-GF------------S-----T-----------------------NV---RLARK-E-------I----------S--------------------------SLE------------------------S---------P-------YN---S-------N--C-----------S---------------RD-------------------------T-N----Y---------------A-----------------------------------------------------------------------------------------SQ----SY-------------CL-----VQ---CY------------S-D-MVV-----K-----R---C-----------GC-----------------H-M-----L------------G-M-------------T--------------------E-ET---------------G---------------------------------------------------------------------------------------------------------------------------------H-------------------------------------------------------------------------------T--------P----------W------------C---------------------------------S-----------------------------P------------------------Q-Q-IK--------------------AC--------V---Y-----T----------------------------TS-----R---------R----------F------QP---N-------M------------------------------------C--------------S--C----------------PVR----C-----S----RVEF-DVQ-LSS-L-----------------------------------------Y----------------------------------------------Y-------PP---------------DNF-------------W----ETI--------------------------------------------------------------------------------------------------------------------------SNERSLT---------------------------------------------------------I-----------------YA-------------------------------------------------------NDT-------------------------K--------------------------------------KF--------------------------------------------------QEW------------------Y---------------------------------------------------------------------------------------------------------------------------------------------------------------------------------------------------------------------------------------------------------------------------------------------------------------------------------------------------------------------------------------------------------------------------------------------------------------------------------------------------------------------------------R-----------------------------------RR-------V---------------------I--Q------LN-----------VFY-----KELTTEV----RKEK-EAY-T-IS---D----LA--------------GDFGGNMGLF------LGCSIL-------TIAEF-ID-L-----------L--------------------------V
>Ipul_12910
V--LW------------------------------------TLVFA-LFW---VYFI----SV--------------------SVKKVQYYY--------------------------------------------------------------------------------------------------------------------------------------------------SF--------------------------------Q----H-------------------IT---------------QV-D--------E--ES-------K-E-----------------------L----------------------N----F---------PA------------ITI----------------------------C--------------N-----------L--------------N-P---------------------------I---------------------------------RL----------------------------------S-A-F-----------------------------------------------------------------------------------------------------------------T------------------------------------KSDL-----------------YQAG------------------------------------------------------------------------------R---------------M--Y-Q---I-LS-AN--------------------------------------------------------------------------------------------------------------LTLKE---------------------------------------------------------------------------------------------------------------------------------------------------------------------------------------------------------DLFSSGD-ET--------------------------------------------------------------------------------------------------------------------------------------------------------------------------------------------------------------------------------------------------------------------------------------------------------------------------------------------------------------------------------------------------------------A--------------------V-----------A------------------------------------LRSKT---------------------------------------------------------------------------DF-------------------------------T-EQ----------------------------------------------------------------DKRV-------PF----------------DL-----------------EEFQ----------------L------------------------------------RA------------------------------------------------------------------------------------------GHK--M--K-------D--------M--------L--------------K---------A----------------------C-K------W----------R---------D---Q---Q---------------------------C--------------------T--------E--K----D---------F-----Q----P--------------------------------V------L-T--E--M-------G---LCY----Q--------F----N----------------------S----------N----------KS-------------LD--PE----T-GE------------------------------------------------YA-FR-K------------V-----Y----------------KG-----GA--G----N-----------GLKL---L-------LV------TQ--------EQ-------D------------YL-----PPNI--EDF--------D--ST-L----E-T----G--FKIEVH---D-P-D------V-------------PP------------------L-V--H-----------Q-LGI-GL-------AP-GL------------Q-----T-----------------------FV---VLQKE-E-------V----------N--------------------------YLS------------------------E---------P-------W----G-------S--CID---------P--------------MEP-------------------------G-K--V-TN--------------FT-----------K---------------------------------------------------------------------------YSD----PA-------------CR-----IE---CE------------T-E-HIV-----Q-----E---C-----------EC-----------------R-M-----P------------F-M-------------P------------------ILP-AY---------------E---------------------------------------------------------------------------------------------------------------------------------N-------------------------------------------------------------------------------S--------K---------TV------------C---------------------------------S-----------------------------P------------------------A-Q-II--------------------KC--------A---R-----SA---------------------------L------A---------R----------I------ED---G-------EA-----------------------------------C-----------GPET--C----------------IKS----C-----R----ISRY-TSS-LSS-V-----------------------------------------K----------------------------------------------F-------PS---------------FLG-------------A----IKL--------------------------------------------------------------------------------------------------------------------------------Q-------------------------------------------------------E-E-----------------FP------------------DTFP----------------------------TKKDVTPA-------------------------N-------------------------------------ESSAAATS-APVT-------------------GK-WKETIDGAAAQKKW-----------------------------------------------------------------------------------------------------------------------------------------------------------------------------------------------------------------------------------------------------------------------------------------------------------------------------------------------------------------------------------------------------------------------------------------------------------------------------------------------------------------------------------------------------------------------------------------------EQ-------A---------------------L--V------VS-----------IYF-----QSLSLQK----IEQV-EAY-D-FP---A----ML--------------GDIGGLMGLF------IGASAM-------TLFEF-LF-F-----------F--------------------------C
>Cmac_3223_p1
V--LW------------------------------------TLVFA-LFW---VYFI----SV--------------------SVKKVQFYY--------------------------------------------------------------------------------------------------------------------------------------------------SY--------------------------------Q----H-------------------IT---------------QL-D--------E--ES-------Q-A-----------------------L----------------------D----F---------PA------------ITI----------------------------C--------------N-----------L--------------N-P---------------------------I---------------------------------RL----------------------------------S-A-F-----------------------------------------------------------------------------------------------------------------T------------------------------------ASDL-----------------YNAG------------------------------------------------------------------------------K---------------M--Y-D---I-LD-DD--------------------------------------------------------------------------------------------------------------SKLKE---------------------------------------------------------------------------------------------------------------------------------------------------------------------------------------------------------DLFSEDNPKT--------------------------------------------------------------------------------------------------------------------------------------------------------------------------------------------------------------------------------------------------------------------------------------------------------------------------------------------------------------------------------------------------------------K--------------------L-----------L------------------------------------MRTLA---------------------------------------------------------------------------SM-------------------------------T-DD----------------------------------------------------------------DKKK-------DF----------------NL-----------------EEFQ----------------M------------------------------------RA------------------------------------------------------------------------------------------GHK--M--K-------D--------M--------L--------------K---------A----------------------C-K------W----------R---------D---I---K---------------------------C--------------------T--------S--D----D---------F-----T----P--------------------------------V------L-T--E--M-------G---LCY----Q--------Y----N----------------------V----------N----------KT-------------FD--DE----T-GD------------------------------------------------YQ-FK-K------------V-----Y----------------KG-----GA--G----N-----------GLKM---L-------LI------TQ--------ED-------E------------YL-----PPQI--ESF--------E--TS-L----E-T----G--FKIEIH---D-P-D------V-------------PP------------------L-V--H-----------Q-LGI-GI-------AP-GL------------Q-----T-----------------------FV---VLQKE-Q-------V----------T--------------------------YLT------------------------K---------P-------W----G-------E--CVQ---------K--------------YE----------------------------K--T-IN--------------FT-----------K---------------------------------------------------------------------------YSD----PA-------------CR-----IE---CE------------T-Q-HIV-----D-----E---C-----------SC-----------------R-L-----P------------F-M-------------P------------------ILS-NK---------------P---------------------------------------------------------------------------------------------------------------------------------K-------------------------------------------------------------------------------S--------S---------IV------------C---------------------------------S-----------------------------P------------------------Q-L-YK--------------------EC--------A---R-----EK---------------------------L------N---------K----------I------ED---G-------EA-----------------------------------C-----------GPET--C----------------IKA----C-----E----ISRY-KSS-MSS-V-----------------------------------------K----------------------------------------------F-------PS---------------YLG-------------A----IKL--------------------------------------------------------------------------------------------------------------------------------S-------------------------------------------------------E-E-----------------YP------------------GVF-----------------------------TKDSTNSG-------------------------G-------------------------------------GGDSGGDG-GGDSRSGG----DGGSDRS-FDGGS-VKDDVKAKATQSYWKE-VENK------------------I---------------------------------------------------------------------------------------------------------------------------------------------------------------------------------------------------------------------------------------------------------------------------------------------------------------------------------------------------------------------------------------------------------------------------------------------------------------------------------------------------------------------------------S-----------------------------------KQ-------A---------------------L--V------VS-----------IYF-----QSLSLQT----IVQV-GAY-D-FA---A----ML--------------GDIGGLMGLF------IGASAM-------TLFEF-FF-F-----------F--------------------------C
>csub_c12882_g1_i3_p1
V--LW------------------------------------TLVFA-LFW---VYFI----SV--------------------SVKKVKYFY--------------------------------------------------------------------------------------------------------------------------------------------------TY--------------------------------R----H-------------------IT---------------QL-D--------E--ES-------V-A-----------------------L----------------------N----F---------PA------------VTL----------------------------C--------------N-----------L--------------N-P---------------------------I---------------------------------RL----------------------------------S-N-F-----------------------------------------------------------------------------------------------------------------S------------------------------------SVDL-----------------YNAG------------------------------------------------------------------------------V---------------L--Y-G---I-LD-DQ--------------------------------------------------------------------------------------------------------------LKLKE---------------------------------------------------------------------------------------------------------------------------------------------------------------------------------------------------------GLFSPDDPKT--------------------------------------------------------------------------------------------------------------------------------------------------------------------------------------------------------------------------------------------------------------------------------------------------------------------------------------------------------------------------------------------------------------Q--------------------------------A------------------------------------LKDKT---------------------------------------------------------------------------KF-------------------------------T-EA----------------------------------------------------------------DKKA-------SF----------------NW-----------------QEFQ----------------L------------------------------------RA------------------------------------------------------------------------------------------GHK--L--E-------E--------M--------L--------------L---------A----------------------C-K------W----------R---------D---I---T---------------------------C--------------------S--------V--K----D---------F-----T----P--------------------------------V------L-T--E--M-------G---LCY----Q--------Y----N----------------------M----------N----------KT-------------FD--QL----K-RR------------------------------------------------WS-FK-K------------V-----F----------------KG-----GA--G----N-----------GLKM---L-------LV------TQ--------ED-------D------------YL-----PPKI--EDF--------E--SS-L----E-T----G--FKLQVH---D-P-D------I-------------PP------------------L-V--H-----------Q-LGI-GI-------AP-GL------------Q-----T-----------------------FI---VLQKE-V-------V----------T--------------------------YLG------------------------K---------P-------Y----G-------D--CVK---------PI-------------MAP-------------------------T-K--L-FN--------------FT-----------T---------------------------------------------------------------------------YSD----PA-------------CR-----IE---CE------------T-D-HIV-----K-----E---C-----------NC-----------------R-M-----P------------F-M-------------P------------------ELS-YL---------------S---------------------------------------------------------------------------------------------------------------------------------D-------------------------------------------------------------------------------S--------K---------KI------------C---------------------------------T-----------------------------P------------------------K-K-VL--------------------SC--------A---Q-----GR---------------------------L------A---------K----------I------ED---G-------EA-----------------------------------C-----------GPDY--C----------------IKS----C-----E----ITRY-SSS-VSS-V-----------------------------------------K----------------------------------------------F-------PS---------------YLG-------------A----IKL--------------------------------------------------------------------------------------------------------------------------------S-------------------------------------------------------E-E-----------------YP------------------DVF----------------------------------NNG-------------------------N----------------------------------------------------------------------------IRNKSSESYWKE-QEVL------------------I---------------------------------------------------------------------------------------------------------------------------------------------------------------------------------------------------------------------------------------------------------------------------------------------------------------------------------------------------------------------------------------------------------------------------------------------------------------------------------------------------------------------------------G-----------------------------------KQ-------A---------------------L--V------VS-----------IYF-----QSLSLQK----IEQV-QAY-D-FA---A----ML--------------GDIGGLMGLF------IGASAM-------TLFEF-LF-F-----------F--------------------------C
>Hmia_98006429
V--LW------------------------------------TFVFA-LFW---VYFI----SV--------------------SIKKVQSYR--------------------------------------------------------------------------------------------------------------------------------------------------KY--------------------------------Q----H-------------------IT---------------QV-D--------E--VS-------N-S-----------------------L----------------------P----F---------PT------------ITI----------------------------C--------------N-----------L--------------N-P---------------------------V---------------------------------RI----------------------------------F-S-F-----------------------------------------------------------------------------------------------------------------T------------------------------------KNDL-----------------YHAG------------------------------------------------------------------------------Q---------------M--Y-E---L-LD-EN--------------------------------------------------------------------------------------------------------------MTLIK---------------------------------------------------------------------------------------------------------------------------------------------------------------------------------------------------------GL-SKNVSKF--------------------------------------------------------------------------------------------------------------------------------------------------------------------------------------------------------------------------------------------------------------------------------------------------------------------------------------------------------------------------------------------------------------L--------------------S-----------K------------------------------------LANFT---------------------------------------------------------------------------NF-------------------------------T-P--------------------------------------------------------------------T-------SF----------------DL-----------------GEFQ----------------R------------------------------------RA------------------------------------------------------------------------------------------GHK--I--E-------D--------M--------L--------------I---------K----------------------C-K------W----------R---------D---E---K---------------------------C--------------------S--------A--K----D---------F-----T----P--------------------------------I------L-T--E--M-------G---QCY----Q--------F----N----------------------K----------N----------PI-------------TN--D-----S-GI------------------------------------------------PI-YR-N------------V-----S----------------KG-----GQ--G----N-----------GLKL---L-------LV------TE--------EE-------Q------------YL-----PPNI--DKF--------D--VS-L----E-S----G--FKALVH---D-N-D------I-------------PP------------------L-V--Q-----------Q-LGI-GL-------AS-GL------------Q-----T-----------------------FV---VLQKA-E-------V----------K--------------------------YLG------------------------Q---------P-------W----G-------V--CLK---------SE-------------NSP-------------------------D-K--I-----------------WS-----------R---------------------------------------------------------------------------YSD----SS-------------CR-----IT---CE------------T-Q-HIV-----K-----K---C-----------KC-----------------R-F-----P------------F-M-------------P------------------ILK-TD---------------P---------------------------------------------------------------------------------------------------------------------------------N-------------------------------------------------------------------------------S--------N---------TI------------C---------------------------------T-----------------------------T------------------------K-Q-IK--------------------DC--------G---T-----RE---------------------------L------E---------N----------I------ED---G-------SA-----------------------------------C-----------GPDF--C----------------IKP----C-----E----ITRY-RSS-LSS-V-----------------------------------------K----------------------------------------------F-------PS---------------AQG-------------E----IKL--------------------------------------------------------------------------------------------------------------------------------S-------------------------------------------------------D-A-----------------L---------------------------------------------------KKHTEGKG-------------------------R-------------------------------------NYTSGSE------------------------------------------------K------------------L---------------------------------------------------------------------------------------------------------------------------------------------------------------------------------------------------------------------------------------------------------------------------------------------------------------------------------------------------------------------------------------------------------------------------------------------------------------------------------------------------------------------------------S-----------------------------------DR-------A---------------------L--V------VS-----------IYF-----QSLSLEK----IEQV-EAY-D-FA---A----ML--------------GDIGGLMGLF------IGASAM-------TLFEF-FF-F-----------F--------------------------W
>Hmia_98021040_p1
I--VW------------------------------------SIILS-IFA---LTFL----HT--------------------VYSKITLFL--------------------------------------------------------------------------------------------------------------------------------------------------RY--------------------------------E----H-------------------IT---------------QV-D--------E--ES-------K-T-----------------------L----------------------K----F---------PA------------LTI----------------------------C--------------N-----------V--------------N-P---------------------------V---------------------------------RV----------------------------------S-A-F-----------------------------------------------------------------------------------------------------------------T------------------------------------KNDL-----------------WNAG------------------------------------------------------------------------------E---------------M--Y-D---L-LD-KN--------------------------------------------------------------------------------------------------------------KKLSS---------------------------------------------------------------------------------------------------------------------------------------------------------------------------------------------------------HI-SKKVSSH--------------------------------------------------------------------------------------------------------------------------------------------------------------------------------------------------------------------------------------------------------------------------------------------------------------------------------------------------------------------------------------------------------------L--------------------L-----------K------------------------------------ISDFK---------------------------------------------------------------------------NY-------------------------------R-S--------------------------------------------------------------------S-------HF----------------DL-----------------QDFQ----------------L------------------------------------RA------------------------------------------------------------------------------------------GHQ--M--K-------D--------M--------L--------------L---------R----------------------C-K------W----------R---------N---E---R---------------------------C--------------------Y--------H--Y----N---------F-----T----P--------------------------------I------L-T--S--M-------G---LCY----Q--------F----N----------------------S----------K----------DT-------------DD--S---------------------------------------------------------YS-PR-K------------V-----Y----------------KG-----GQ--G----N-----------GLKL---L-------LI------TQ--------ED-------D------------YL-----PPKT--EEF--------E--QT-F----E-A----G--FKLQVH---D-A-D------I-------------PP------------------L-V--K-----------E-LGL-GV-------SP-GL------------Q-----T-----------------------FV---VLQKT-N-------L----------T--------------------------YLG------------------------S---------P-------H----G-------N--CIP---------NV-------------IRE-------------------------D-G--R-Y----------------------------P---------------------------------------------------------------------------YSE----AE-------------CR-----IT---CE------------T-R-DIV-----N-----I---C-----------GC-----------------R-L-----P------------F-M-------------P------------------DLP-DL---------------P---------------------------------------------------------------------------------------------------------------------------------Q-------------------------------------------------------------------------------S--------E---------II------------C---------------------------------K-----------------------------P------------------------D-K-VI--------------------NC--------A---R-----KR---------------------------L------E---------F----------L------ED---G-------AA-----------------------------------C-----------GPNS--C----------------AKT----C-----Y----VTKY-TAS-LSS-V-----------------------------------------R----------------------------------------------F-------PS---------------IQA-------------V----RAL--------------------------------------------------------------------------------------------------------------------------------H-------------------------------------------------------K-E-----------------Y---------------------------------------------------GHLSKNRT-------------------------G--------------------------------------------------------------------------------------------F------------------F---------------------------------------------------------------------------------------------------------------------------------------------------------------------------------------------------------------------------------------------------------------------------------------------------------------------------------------------------------------------------------------------------------------------------------------------------------------------------------------------------------------------------------K-----------------------------------KN-------A---------------------V--A------IS-----------VYF-----QSLNSES----IRQV-KAY-E-FP---S----ML--------------GDIGGLMGLF------LGASAM-------TIFEF-LT-F-----------V--------------------------V
>Ofus_56885_5_p1
V--TW------------------------------------ALLTL-GGF---SVAL----WQ--------------------IIMVGLAYK--------------------------------------------------------------------------------------------------------------------------------------------------KY--------------------------------P----V-------------------NV---------------LL-D--------I-----KHS---K-Q-----------------------I----------------------S----F---------PA------------VTI----------------------------C--------------N-----------S--------------N-Q---------------------------L---------------------------------RK----------------------------------SHV-Y-----------------------------------------------------------------------------------------------------------------A------------------------------------SSSP-----------------AA--------------------------------------------------------------------------------Q--------------------N---L-KA-AI--------------------------------------------------------------------------------------------------------------LEHQQ---------------------------------------------------------------------------------------------------------------------------------------------------------------------------------------------------------HYYNRSVEHNI----------------------------------------------------------------------------------------------------------------------------------------------------------------------------------------------------------------------------------------------------------------------------------------------------------------------------------------------------------------------------------------------------------------------------------M-----------N-------------------------------------STCF----------------------------------------------A---------------------------GSP-------------------------------TYDEIT-S-----------------------------------------------------------------------------------------CL-----------------WARL----------------E------------------------------------SD----K-TGISPATSV------------------------------------E------------------VNDRLNDALKAMHISEKEPMGHT--L--E-------G--------M--------L--------------L---------D----------------------C-S------F----------------------------E------------------------KAFC--------------------S----------------PRD-------F-----K----R--------------------------------F------Y-DVFE--Y-------G---NCY----T--------F----N----------------------G---------IDD------------------------DA--T-----D----------------------------------------------------S-IR-N------------T-----T----------------KP-----GK--E----H-----------GLHL---E-------LF------LE--------DD-------E------------YI-------------P--------E--LT-P----S-L----G--IRVVIH---D-Q-H------D-------------VP------------------F-P--T-----------E-NGF-FV-------SP-GF------------D-----T-----------------------SV---ALKKI-E------------------Y--------------------------ERLG-----------------------E---------P-------W----Y-------G--CIA---------PC-------------SKE-------------------------F-N----V---------------YQD-------I-ANCS-------------------------------------------------------------------------YSI----SV-------------CI-----HT---WL------------Q-K-HVM-----E-----I---C-----------QC-----------------T-S-----P------------Y-I-------------P--------------------T-A----------------GLP----------------------------------------------------------------------------------------------------------------------------GENT-------------------------------------------------------------------------------L--------A----------S------------C---------------------------------D-----------------------------I------------------------H-N-ET-----------------Q-EDC--------L---E-----------------------------------------E---------T---------EY------NF---N---------------I-GV-------------------------L------------KSN--C----------------SPS----C-----K----ETKF-DSR-IST-S-----------------------------------------V----------------------------------------------W-------PTSGYE---DILEEKYASHV-------------T----PKV--------------------------------------------------------------------------------------------------------------------------------I-------------------------------------------------------N-I-----------------L--------------------------------------------------------ENK-------------------------T-------------------------------------------------------------------------------------------SS------------------L---------------------------------------------------------------------------------------------------------------------------------------------------------------------------------------------------------------------------------------------------------------------------------------------------------------------------------------------------------------------------------------------------------------------------------------------------------------------------------------------------------------------------------R-----------------------------------NH-------I---------------------L--K------VD-----------IFY-----QELNNER----IYQE-AAY-T-WL---S----LI--------------GDLGGQLGLW------IGISIL-------SVIEI-IE-F-----------L--------------------------I
>Aque_I1E875
S--FW------------------------------------ALIFI-AAI---ISCI----AL--------------------ISLSIQIFL--------------------------------------------------------------------------------------------------------------------------------------------------NK--------------------------------P----T-------------------AS---------------TI-N--------V--VT---L---N-G-----------------------V----------------------P----F---------PS------------VTI----------------------------C--------------N-----------I--------------N-F---------------------------E-------------------------------------------------------------------------K-----------------------------------------------------------------------------------------------------------------N------------------------------------EALP-----------------LL--------------------------------------------------------------------------------S---------------R--TYN---L-MN-QL--------------------------------------------------------------------------------------------------------------FNADE---------------------------------------------------------------------------------------------------------------------------------------------------------------------------------------------------------SFHSNSMNASS----------------------------------------------------------------------------------------------------------------------------------------------------------------------------------------------------------------------------------------------------------------------------------------------------------------------------------------------------------------------------------------------------------------------------------V-----------I-------------------------------------SNCR----------------------------------------------NTVP------------------------RNN-------------------------------SDATFE-A-----------------------------------------------------------------------------------------TI-----------------WNIQ----------------R------------------------------------PA----R-S----------------------------------------------------------------------------------------K--R-------R--------L--------I--------------H---------Y----------------------C-G------F----------V---------TGVNS---N------------------------VSNC--------------------K----------------SL--------F-----Q----P--------------------------------V------L-T--P--A-------G---ICF----N--------Y----N----------------------G---------SS-------------------------------------------------------------------------------------------N-T------------I-----H----------------ST-----GT--R----Y-----------GMKL---V-------LN------IE--------QD-------L------------RP----------------------S--YN-G----K-A----G--VILSVH---D-G-K------D-------------VA------------------R-P--N-----------V-NGI-NV-------AP-GQ------------A-----I-----------------------NV---GVNLK--------------------E--------------------------YIDE-----------------------T---------K-------E----A-------N--CTA---------G---------------QD-------------------------L-V----F---------------F-----------EDYD-------------------------------------------------------------------------YSQ----YA-------------CA-----QD---AL------------I-K-QIAK---PN-----V---C-----------NC-----------------T-LL----P------------R-R-------------P--------------------S-N----------------GE------------------------------------------------------------------------------------------------------------------------------YDH-------------------------------------------------------------------------------T--------P----------N------------C---------------------------------T-----------------------------F------------------------P-T-SC---------------------C--------L---L-----------------------------------------N---------E---------YK------TI---N---------------T-EE-------------------------Q-----------------C----------------PLP----C-----R----YKYY-DYT-TSY-A-----------------------------------------S----------------------------------------------Y-------PN---------------SFI-------------L----EDL--------------------------------------------------------------------------------------------------------------------------------M-------------------------------------------------------R-D-----------------E--------------------------------------------------------NVT-------------------------E-------------------------------------------------------------------------------------------DY------------------L---------------------------------------------------------------------------------------------------------------------------------------------------------------------------------------------------------------------------------------------------------------------------------------------------------------------------------------------------------------------------------------------------------------------------------------------------------------------------------------------------------------------------------R-----------------------------------KN-------Y---------------------L--S------IN-----------IYI-----NDLRYSV----VTTS-YTF-G-VE---G----LL--------------GDIGGQLGLF------IGVSII-------TFFEV-LI-L-----------C--------------------------L
>Aque_I1EN59
L--TW------------------------------------AIIFI-GSL---IVCT----VM--------------------LSFSIKRFI--------------------------------------------------------------------------------------------------------------------------------------------------DK--------------------------------P----T-------------------AS---------------TI-T--------I--VS-NTE---R-G-----------------------I----------------------P----F---------PA------------VTF----------------------------C--------------N-----------L--------------N-L---------------------------E-------------------------------------------------------------------------R-----------------------------------------------------------------------------------------------------------------N------------------------------------SSNF-----------------LL--------------------------------------------------------------------------------R---------------S--TYQ---L-MN-YL--------------------------------------------------------------------------------------------------------------YNADE---------------------------------------------------------------------------------------------------------------------------------------------------------------------------------------------------------NFHLSGLNDSY----------------------------------------------------------------------------------------------------------------------------------------------------------------------------------------------------------------------------------------------------------------------------------------------------------------------------------------------------------------------------------------------------------------------------------V-----------L-------------------------------------QLCD----------------------------------------------NVV-------------------------RSS-------------------------------SEDILN-A-----------------------------------------------------------------------------------------TI-----------------WNIQ----------------N------------------------------------PS----K-T----------------------------------------------------------------------------------------I--D-------E--------L--------I--------------H---------Y----------------------C-G------F----------I---------EGPNS---E------------------------VKPC--------------------K----------------DA--------F-----K----P--------------------------------I------L-T--S--A-------G---ICF----T--------F----N----------------------G---------SD-------------------------------------------------------------------------------------------N-R------------I-----H----------------ST-----GI--R----Y-----------GLKL---I-------LN------IQ--------QE-------K------------RP----------------------S--FN-G----K-S----G--VKLVIH---N-G-R------D-------------IA------------------R-P--N-----------L-YGI-SV-------PP-GH------------A-----I-----------------------DV---GVRKM--------------------A--------------------------VEDD-----------------------T---------N-------E----A-------Q--CIH---------E---------------MN-------------------------L-P----F---------------FPS---------DKYD-------------------------------------------------------------------------YSQ----LA-------------CR-----EN---AI------------A-E-NIAQ---SS-----K---C-----------NC-----------------V-I------------------G-R-------------P--------------------S-T----------------GP------------------------------------------------------------------------------------------------------------------------------YAS-------------------------------------------------------------------------------T--------P----------N------------C---------------------------------T-----------------------------F------------------------S-K-AC---------------------C--------L---L-----------------------------------------K---------E---------HY------EF---N---------------P-EE-------------------------A--------------D--C----------------PSP----C-----H----FEYY-EQT-SSY-S-----------------------------------------S----------------------------------------------F-------PN---------------GFY-------------L----DTL--------------------------------------------------------------------------------------------------------------------------------V-------------------------------------------------------N-K-----------------T--------------------------------------------------------NMS-------------------------V-------------------------------------------------------------------------------------------NE------------------I---------------------------------------------------------------------------------------------------------------------------------------------------------------------------------------------------------------------------------------------------------------------------------------------------------------------------------------------------------------------------------------------------------------------------------------------------------------------------------------------------------------------------------R-----------------------------------EN-------F---------------------L--S------VN-----------VFV-----GDLHTTT----TITQ-YTY-G-IE---A----LL--------------GEIGGQLGLF------IGVSII-------TFFEV-LI-L-----------C--------------------------I
>Aque_I1FYJ2
L--VW------------------------------------ALIFI-GSM---IACI----TL--------------------ISISFRRFI--------------------------------------------------------------------------------------------------------------------------------------------------NK--------------------------------P----T-------------------SS---------------TI-T--------V--VTENTK---S-G-----------------------V----------------------E----F---------PA------------VTI----------------------------C--------------N-----------H--------------N-L---------------------------E-------------------------------------------------------------------------Y-----------------------------------------------------------------------------------------------------------------N------------------------------------LSDY-----------------II--------------------------------------------------------------------------------R---------------N--TYL---L-MN-YL--------------------------------------------------------------------------------------------------------------FNADE---------------------------------------------------------------------------------------------------------------------------------------------------------------------------------------------------------NFHLTGSNSSS----------------------------------------------------------------------------------------------------------------------------------------------------------------------------------------------------------------------------------------------------------------------------------------------------------------------------------------------------------------------------------------------------------------------------------V-----------I-------------------------------------KQCQ----------------------------------------------ALV-------------------------GDA-------------------------------PSEILN-A-----------------------------------------------------------------------------------------TI-----------------WNIQ----------------N------------------------------------PS----K-A----------------------------------------------------------------------------------------I--D-------E--------L--------I--------------H---------Y----------------------C-G------F----------I---------EGVNG---E------------------------VEPC--------------------K----------------DA--------F-----K----P--------------------------------V------L-T--S--A-------G---ICF----T--------L----N----------------------G---------SD-------------------------------------------------------------------------------------------H-G------------I-----H----------------ST-----GI--R----Y-----------GLKL---V-------LN------VQ--------QE-------K------------RP----------------------S--FN-G----K-S----G--IKLVIH---N-G-G------D-------------IA------------------R-P--N-----------L-YGI-SV-------PP-GR------------A-----I-----------------------DV---GVRRK--------------------A--------------------------TKDE-----------------------T---------S-------E----A-------G--CID---------D---------------MD-------------------------L-P----F---------------FPK---------DKFD-------------------------------------------------------------------------YSQ----FA-------------CR-----EN---AI------------M-E-RIAK---RS-----S---C-----------NC-----------------V-IH----P------------D-R-------------P--------------------S-T----------------GA------------------------------------------------------------------------------------------------------------------------------YSS-------------------------------------------------------------------------------T--------P----------N------------C---------------------------------T-----------------------------M------------------------S-N-AC---------------------C--------L---L-----------------------------------------H---------E---------YN------TF---H---------------P-ES-------------------------S------------SEE--C----------------PLP----C-----Y----FSYY-EWT-ASY-S-----------------------------------------S----------------------------------------------F-------PN---------------GRY-------------L----DRL--------------------------------------------------------------------------------------------------------------------------------V-------------------------------------------------------N-T-----------------L--------------------------------------------------------NKS-------------------------A-------------------------------------------------------------------------------------------DY------------------I---------------------------------------------------------------------------------------------------------------------------------------------------------------------------------------------------------------------------------------------------------------------------------------------------------------------------------------------------------------------------------------------------------------------------------------------------------------------------------------------------------------------------------K-----------------------------------NN-------F---------------------L--S------VN-----------VFL-----DDIQLTT----TITQ-YTY-G-PE---A----LL--------------GEIGGQLGLF------IGVSII-------TFFEV-LV-L-----------C--------------------------V
>Aque_I1EN60
L--LW------------------------------------ALIFI-GSI---VACI----TL--------------------ISISFQTFL--------------------------------------------------------------------------------------------------------------------------------------------------EK--------------------------------P----T-------------------AS---------------TI-T--------V--IT-QDD---E-G-----------------------V----------------------S----F---------PS------------VTI----------------------------C--------------N-----------L--------------N-L---------------------------E-------------------------------------------------------------------------R-----------------------------------------------------------------------------------------------------------------N------------------------------------ESDM-----------------VA--------------------------------------------------------------------------------D---------------T--GYL---L-MN-HI--------------------------------------------------------------------------------------------------------------FNPDE---------------------------------------------------------------------------------------------------------------------------------------------------------------------------------------------------------NFHLTGLNSSF----------------------------------------------------------------------------------------------------------------------------------------------------------------------------------------------------------------------------------------------------------------------------------------------------------------------------------------------------------------------------------------------------------------------------------L-----------L-------------------------------------NSCN----------------------------------------------AIS-------------------------DSF-------------------------------PASFRN-T-----------------------------------------------------------------------------------------TL-----------------WNSQ----------------H------------------------------------PQ----E-T----------------------------------------------------------------------------------------L--D-------K--------L--------I--------------H---------F----------------------C-G------F----------V---------SGINS---A------------------------VIPC--------------------K----------------DA--------F-----K----P--------------------------------V------L-T--S--A-------G---ICY----T--------F----N----------------------G---------SN-------------------------------------------------------------------------------------------N-R------------I-----H----------------ST-----GV--R----Y-----------GLKL---I-------LN------IQ--------QE-------E------------RP----------------------S--FN-G----K-S----G--VKLIVH---D-G-R------D-------------IA------------------R-P--N-----------L-YGI-DV-------AP-AH------------A-----V-----------------------DV---GVRRK--------------------A--------------------------SKDE-----------------------T---------N-------E----A-------D--CID---------S---------------KE-------------------------L-P----F---------------F-----------SEYR-------------------------------------------------------------------------YSQ----FA-------------CR-----QN---AI------------V-E-NLA-----T-----S---C-----------DC-----------------S-IH----P------------D-R-------------P--------------------S-S----------------GP------------------------------------------------------------------------------------------------------------------------------YSS-------------------------------------------------------------------------------T--------P----------H------------C---------------------------------T-----------------------------F------------------------D-K-GC---------------------C--------V---L-----------------------------------------E---------Q---------YQ------TF---N---------------P-EL-------------------------A-----------------C----------------PLP----C-----Y----FPYY-EHT-ASY-S-----------------------------------------S----------------------------------------------F-------PN---------------GRY-------------L----NYL--------------------------------------------------------------------------------------------------------------------------------V-------------------------------------------------------E-E-----------------T--------------------------------------------------------NMS-------------------------V-------------------------------------------------------------------------------------------DY------------------I---------------------------------------------------------------------------------------------------------------------------------------------------------------------------------------------------------------------------------------------------------------------------------------------------------------------------------------------------------------------------------------------------------------------------------------------------------------------------------------------------------------------------------K-----------------------------------DN-------F---------------------L--S------IN-----------VFV-----DDLQLTT----TITK-YTF-G-VA---E----LL--------------GEIGGQMGLF------LGISII-------SIVEV-VV-L-----------F--------------------------L
>Aque_I1F6S5
V--VW------------------------------------AVFFT-GCV---LGCL----VL--------------------IGLSFKRFV--------------------------------------------------------------------------------------------------------------------------------------------------DK--------------------------------P----T-------------------AS---------------TI-T--------V--VS-HDK---A-G-----------------------L----------------------P----F---------PA------------VTI----------------------------C--------------N-----------L--------------N-L---------------------------K-------------------------------------------------------------------------K-----------------------------------------------------------------------------------------------------------------N------------------------------------DSDF-----------------IL--------------------------------------------------------------------------------N---------------T--TYQ---A-II-SL--------------------------------------------------------------------------------------------------------------YNADK---------------------------------------------------------------------------------------------------------------------------------------------------------------------------------------------------------SSQFTSNKKID-------------------------------------------------------------------------------------------------------------------------------------------------------------------------------------------------------------------------------------------------------------------------------------------------------------------------------------------------------------------------------------------------------------H--------------------L-----------L-------------------------------------NTCT----------------------------------------------A----------------------------SL-------------------------------SNSIQN-A-----------------------------------------------------------------------------------------TI-----------------WDIV----------------S------------------------------------PE----M-A----------------------------------------------------------------------------------------V--N-------E--------F--------I--------------H---------Y----------------------C-G------F----------L---------HGADS---D------------------------VVMC--------------------K----------------DL--------F-----E----P--------------------------------V------L-T--S--A-------G---ICF----T--------F----N----------------------G---------TN-------------------------------------------------------------------------------------------K-L------------A-----N----------------ST-----GR--R----Y-----------GLKL---V-------LN------IQ--------QE-------E------------RP----------------------S--FS-G----K-L----G--VKLVIH---D-G-K------D-------------IA------------------R-P--S-----------L-YGI-SV-------PP-GF------------A-----V-----------------------DV---GVRKM--------------------A--------------------------TRDE-----------------------T---------S-------E----A-------K--CID---------N---------------MN-------------------------L-P----F---------------FPS---------DKFQ-------------------------------------------------------------------------YSQ----FA-------------CR-----EN---AV------------A-E-NIAR---GS-----K---C-----------NC-----------------V-IQ----P------------D-R-------------P--------------------P------------------GL------------------------------------------------------------------------------------------------------------------------------YAS-------------------------------------------------------------------------------T--------P----------N------------C---------------------------------T-----------------------------F------------------------S-K-AC---------------------C--------L---L-----------------------------------------Q---------E---------HY------TF---H---------------P-EE-------------------------I--------------D--C----------------PLP----C-----H----FEYY-EHT-ASY-S-----------------------------------------S----------------------------------------------F-------PH---------------GQY-------------L----QVL--------------------------------------------------------------------------------------------------------------------------------M-------------------------------------------------------E-E-----------------L--------------------------------------------------------NMS-------------------------A-------------------------------------------------------------------------------------------EY------------------V---------------------------------------------------------------------------------------------------------------------------------------------------------------------------------------------------------------------------------------------------------------------------------------------------------------------------------------------------------------------------------------------------------------------------------------------------------------------------------------------------------------------------------K-----------------------------------NN-------F---------------------L--S------ID-----------VFF-----DDFQVTT----TTTK-YTY-G-IE---T----LL--------------GEIGGLLGLF------IGVNII-------NFFEL-LV-----------------------------------------
>Aque_I1EUB3
V--IW------------------------------------ALFFT-GCV---LGCL----VL--------------------IGLSTKRFV--------------------------------------------------------------------------------------------------------------------------------------------------DK--------------------------------P----T-------------------AS---------------TI-T--------V--VS-HDK---T-G-----------------------L----------------------P----F---------PA------------VTI----------------------------C--------------N-----------L--------------N-L---------------------------K-------------------------------------------------------------------------K-----------------------------------------------------------------------------------------------------------------N------------------------------------DSDF-----------------LL--------------------------------------------------------------------------------N---------------T--TYQ---A-II-SL--------------------------------------------------------------------------------------------------------------YNADK---------------------------------------------------------------------------------------------------------------------------------------------------------------------------------------------------------SSQFTSNKKID-------------------------------------------------------------------------------------------------------------------------------------------------------------------------------------------------------------------------------------------------------------------------------------------------------------------------------------------------------------------------------------------------------------H--------------------L-----------L-------------------------------------NTCT----------------------------------------------A----------------------------SL-------------------------------SNSIQN-A-----------------------------------------------------------------------------------------TI-----------------WDIV----------------S------------------------------------PE----M-A----------------------------------------------------------------------------------------V--N-------E--------F--------I--------------H---------Y----------------------C-G------F----------L---------HGADS---D------------------------VVMC--------------------K----------------DL--------F-----E----P--------------------------------V------L-T--S--A-------G---ICF----T--------F----N----------------------G---------TN-------------------------------------------------------------------------------------------K-L------------A-----N----------------ST-----GR--R----Y-----------GLKL---V-------LN------IQ--------QE-------E------------RP----------------------S--FS-G----K-L----G--VKLVIH---D-G-K------D-------------IA------------------R-P--S-----------L-YGI-SV-------PP-GF------------A-----V-----------------------DV---GVRKM--------------------A--------------------------TRDE-----------------------T---------S-------E----A-------K--CID---------D---------------MN-------------------------L-P----F---------------FPS---------DKFQ-------------------------------------------------------------------------YSQ----FA-------------CR-----EN---AV------------A-E-NIAR---GS-----K---C-----------NC-----------------V-IQ----P------------D-R-------------S--------------------P------------------GL------------------------------------------------------------------------------------------------------------------------------YAS-------------------------------------------------------------------------------T--------P----------N------------C---------------------------------T-----------------------------F------------------------S-K-AC---------------------C--------L---L-----------------------------------------Q---------E---------HY------RF---H---------------P-EE-------------------------I--------------D--C----------------PLP----C-----H----FEYY-EHT-ASY-S-----------------------------------------S----------------------------------------------F-------PN---------------GQY-------------L----QLL--------------------------------------------------------------------------------------------------------------------------------M-------------------------------------------------------E-E-----------------L--------------------------------------------------------NMS-------------------------A-------------------------------------------------------------------------------------------EY------------------V---------------------------------------------------------------------------------------------------------------------------------------------------------------------------------------------------------------------------------------------------------------------------------------------------------------------------------------------------------------------------------------------------------------------------------------------------------------------------------------------------------------------------------K-----------------------------------DN-------F---------------------L--S------ID-----------VFF-----DDFQVTT----TTTK-YTY-G-IE---A----LL--------------GEIGGLLGLF------IGVNII-------NFFEL-LV-L-----------S--------------------------G
>Aque_I1FYJ6
L--IW------------------------------------ALFFI-GCI---LGCL----VL--------------------IGLSINRFV--------------------------------------------------------------------------------------------------------------------------------------------------DK--------------------------------P----T-------------------AS---------------TI-T--------V--VS-NDE---T-G-----------------------I----------------------F----F---------PA------------VTI----------------------------C--------------N-----------L--------------N-L---------------------------K-------------------------------------------------------------------------K-----------------------------------------------------------------------------------------------------------------N------------------------------------DSDV-----------------LL--------------------------------------------------------------------------------N---------------T--TYQ---V-MN-FL--------------------------------------------------------------------------------------------------------------YNSDE---------------------------------------------------------------------------------------------------------------------------------------------------------------------------------------------------------SFQFTGSNTMS----------------------------------------------------------------------------------------------------------------------------------------------------------------------------------------------------------------------------------------------------------------------------------------------------------------------------------------------------------------------------------------------------------------------------------L-----------G-------------------------------------NTCT----------------------------------------------A----------------------------PL-------------------------------SNSIQN-A-----------------------------------------------------------------------------------------TI-----------------WDIV----------------N------------------------------------PD----R-A----------------------------------------------------------------------------------------V--D-------E--------L--------I--------------H---------Y----------------------C-G------F----------L---------HGADS---D------------------------VVMC--------------------E----------------DL--------F-----E----P--------------------------------V------L-T--S--A-------G---ICY----T--------F----N----------------------G---------TN-------------------------------------------------------------------------------------------K-L------------A-----N----------------ST-----GI--R----Y-----------GLKL---I-------LN------IQ--------QK-------E------------RP----------------------S--FN-G----K-S----G--VKLVIH---D-G-R------D-------------IS------------------R-P--N-----------L-YGI-SV-------PP-GH------------A-----I-----------------------DV---GVHKM--------------------A--------------------------TQDE-----------------------T---------S-------Q----A-------N--CIK---------S---------------MN-------------------------L-P----F---------------FPS---------DKFD-------------------------------------------------------------------------YSQ----FA-------------CR-----AN---AV------------A-E-NIAR---RS-----K---C-----------NC-----------------V-IQ----P------------D-R-------------P--------------------P------------------GL------------------------------------------------------------------------------------------------------------------------------YAS-------------------------------------------------------------------------------T--------P----------N------------C---------------------------------T-----------------------------F------------------------G-K-AC---------------------C--------L---L-----------------------------------------Q---------E---------HY------KF---N---------------P-EE-------------------------I--------------N--C----------------PLP----C-----H----FQYY-EHT-ASY-S-----------------------------------------S----------------------------------------------F-------PN---------------GQY-------------L----QRL--------------------------------------------------------------------------------------------------------------------------------M-------------------------------------------------------E-A-----------------S--------------------------------------------------------NMS-------------------------A-------------------------------------------------------------------------------------------ED------------------I---------------------------------------------------------------------------------------------------------------------------------------------------------------------------------------------------------------------------------------------------------------------------------------------------------------------------------------------------------------------------------------------------------------------------------------------------------------------------------------------------------------------------------K-----------------------------------DN-------F---------------------L--S------IN-----------VFI-----DDFQVTT----TTTQ-YTY-G-IE---A----LL--------------GEIGGLLGLF------IGVSII-------TFFEL-LV-L-----------C--------------------------V
>Aque_I1FH97
L--LW------------------------------------GLLFF-ISF---VSCT----IV--------------------LGFSFKRYS--------------------------------------------------------------------------------------------------------------------------------------------------EK--------------------------------P----T-------------------VS---------------AI-N--------V--IL-G-E---N-G-----------------------I----------------------P----F---------PS------------VTV----------------------------C--------------N-----------Q--------------N-F---------------------------Y----------------------------------------------------------------------KD-L-----------------------------------------------------------------------------------------------------------------N------------------------------------VSNE-----------------TN--------------------------------------------------------------------------------A------------------------L-IH-HL--------------------------------------------------------------------------------------------------------------FHSGG---------------------------------------------------------------------------------------------------------------------------------------------------------------------------------------------------------FLHDIN---------------------------------------------------------------------------------------------------------------------------------------------------------------------------------------------------------------------------------------------------------------------------------------------------------------------------------------------------------------------------------------------------------------------------------------R-----------T-------------------------------------QQCK----------------------------------------------I-------------------------------------------------------------DEDRHD-F-----------------------------------------------------------------------------------------EL-----------------QDLL----------------I------------------------------------PK----E---------------------------------------------------------------------------------------------N-------N--------F--------I--------------H---------Y----------------------C-A------F----------S---------HQAES---E------------------------IMLC--------------------K----------------DK--------F-----F----P--------------------------------T------L-T--P--A-------G---ICY----T--------F----N----------------------G---------VR--------------------------S--K-----T----------------------------------------------------R-AP-K------------M-----T----------------TT-----GK--R----Y-----------GLRL---I-------LN------IE--------QE-------T------------HP----------------------V--FD-G----V-A----G--VQVIVH---E-S-N------D-------------IP------------------R-P--N-----------L-HGV-GV-------SP-GQ------------N-----V-----------------------DI---GVKRA--------------------I--------------------------MFDE-----------------------T---------D-------Q----D-------E--CIK---------DN-------------GKD-------------------------L-P----F---------------LP-----------GVV-------------------------------------------------------------------------YSQ----YA-------------CR-----QN---EL------------Y-E-SLAD---KN-----L---C-----------NC-----------------I-ID----P------------F-E--------------------------------------------------------------------------------------------------------------------------------------------------------------------------------------LG-------------------------------------------------------------------------------N--------A----------T------------C---------------------------------S-----------------------------S------------------------H-D-LC---------------------C--------L---Q-----------------------------------------Q---------Q----------F------TE---H---------------D-RN-------------------------S--------------S--C----------------RPP----C-----K----YTYY-DIM-NSY-S-----------------------------------------S----------------------------------------------F-------PE---------------GHA-------------L----TEI--------------------------------------------------------------------------------------------------------------------------------K-------------------------------------------------------N-S-----------------I--------------------------------------------------------NAS-------------------------E-------------------------------------------------------------------------------------------DY------------------I---------------------------------------------------------------------------------------------------------------------------------------------------------------------------------------------------------------------------------------------------------------------------------------------------------------------------------------------------------------------------------------------------------------------------------------------------------------------------------------------------------------------------------K-----------------------------------KN-------F---------------------L--S------AS-----------VFL-----QALETRE----TTTR-YSY-G-VV---E----LL--------------GELGGNLGLF------LGISII-------SVMEL-LV-L-----------V--------------------------I
>Aque_I1FGQ7
L--LW------------------------------------GLLFL-ISF---VSCT----IV--------------------LGFSFKRYS--------------------------------------------------------------------------------------------------------------------------------------------------EK--------------------------------P----T-------------------VS---------------AI-N--------V--IS-E-E---N-G-----------------------M----------------------P----F---------PS------------VTV----------------------------C--------------N-----------R--------------N-F---------------------------Y----------------------------------------------------------------------KY-P-----------------------------------------------------------------------------------------------------------------N------------------------------------ISNE-----------------TD--------------------------------------------------------------------------------T------------------------L-IH-HL--------------------------------------------------------------------------------------------------------------FHSSG---------------------------------------------------------------------------------------------------------------------------------------------------------------------------------------------------------FLQNIN---------------------------------------------------------------------------------------------------------------------------------------------------------------------------------------------------------------------------------------------------------------------------------------------------------------------------------------------------------------------------------------------------------------------------------------R-----------T-------------------------------------QECK----------------------------------------------I-------------------------------------------------------------DEDTPD-F-----------------------------------------------------------------------------------------KL-----------------QDLL----------------I------------------------------------PK----E---------------------------------------------------------------------------------------------N-------N--------F--------I--------------Y---------Y----------------------C-A------L----------S---------YQAES---E------------------------VMLC--------------------K----------------DM--------F-----F----P--------------------------------T------L-T--P--A-------G---ICY----T--------F----N----------------------G---------VR--------------------------S--K-----T----------------------------------------------------R-AL-N------------M-----T----------------TT-----GK--R----Y-----------GLRL---I-------LN------IE--------QE-------T------------HL----------------------A--FD-G----V-A----G--VQVIVH---E-S-N------D-------------IP------------------R-P--N-----------L-HGI-GV-------PP-GQ------------N-----V-----------------------DI---GVKRA--------------------I--------------------------SSDE-----------------------T---------D-------Q----D-------A--CIE---------NN-------------EKD-------------------------L-P----F---------------LP-----------GVV-------------------------------------------------------------------------YSQ----YA-------------CR-----QN---EL------------Y-E-SLAD---KN-----L---C-----------NC-----------------I-ID----P------------F-E--------------------------------------------------------------------------------------------------------------------------------------------------------------------------------------LD-------------------------------------------------------------------------------N--------A----------T------------C---------------------------------F-----------------------------L------------------------H-D-LC---------------------C--------L---Q-----------------------------------------Q---------Q----------F------TE---H---------------D-RN-------------------------S--------------S--C----------------RPP----C-----K----YTYF-DII-NSY-S-----------------------------------------S----------------------------------------------F-------PE---------------GHA-------------L----TEI--------------------------------------------------------------------------------------------------------------------------------K-------------------------------------------------------N-S-----------------I--------------------------------------------------------NTS-------------------------D-------------------------------------------------------------------------------------------DY------------------V---------------------------------------------------------------------------------------------------------------------------------------------------------------------------------------------------------------------------------------------------------------------------------------------------------------------------------------------------------------------------------------------------------------------------------------------------------------------------------------------------------------------------------K-----------------------------------KN-------F---------------------L--S------VS-----------VFL-----QALETRE----TTTR-YSY-G-VV---E----LL--------------GELGGNLGLF------LGISII-------SVMEL-LV-L-----------V--------------------------V
>Aque_I1FH96
I--FW------------------------------------GLLFI-GSF---IGCI----VT--------------------FGYSFRNFA--------------------------------------------------------------------------------------------------------------------------------------------------QK--------------------------------P----T-------------------AS---------------TI-K--------V--IT-QAQ---T-G-----------------------L----------------------A----F---------PA------------VTI----------------------------C--------------N-----------L--------------N-I---------------------------Y----------------------------------------------------------------------QN-P-----------------------------------------------------------------------------------------------------------------N------------------------------------YSNV-----------------LS--------------------------------------------------------------------------------S---------------E--MYA---L-IQ-YL--------------------------------------------------------------------------------------------------------------FETDD---------------------------------------------------------------------------------------------------------------------------------------------------------------------------------------------------------IFNEFN---------------------------------------------------------------------------------------------------------------------------------------------------------------------------------------------------------------------------------------------------------------------------------------------------------------------------------------------------------------------------------------------------------------------------------------I-----------T-------------------------------------SECK----------------------------------------------DLI-------------------------DNA-------------------------------SEDYGK-E-----------------------------------------------------------------------------------------SL-----------------YDML----------------L------------------------------------PK----D-Y----------------------------------------------------------------------------------------S--S-------N--------L--------I--------------Y---------D----------------------C-T------F----------R---------DDALG---D------------------------AMSC--------------------K----------------DQ--------F-----Y----P--------------------------------V------L-T--P--G-------G---ICY----T--------F----N----------------------G---------VR--------------------------S--E-----M----------------------------------------------------I-AP-V------------I-----K----------------SI-----GI--K----Y-----------GLKL---V-------LN------IE--------QE-------T------------HP----------------------T--FD-G----R-T----G--VKVIIH---E-R-N------D-------------IP------------------R-P--N-----------L-YGI-NV-------SP-GQ------------N-----I-----------------------DI---GVSRS--------------------F--------------------------FIDE-----------------------T---------D-------Q----D-------K--CNN---------DI-------------EGN-------------------------F-P----F---------------LP-----------NIV-------------------------------------------------------------------------YSQ----FA-------------CR-----IN---QL------------Y-E-RLSQ---QR-----N---C-----------GC-----------------L-PI----P------------Y-R-------------P--------------------E-S----------------GP------------------------------------------------------------------------------------------------------------------------------YTN-------------------------------------------------------------------------------T--------P----------N------------C---------------------------------T-----------------------------L------------------------G-N-LC---------------------C--------L---L-----------------------------------------R---------E----------F------PI---A---------------D-AS-------------------------S--------------T--C----------------QLP----C-----N----YSVY-EYR-DSY-S-----------------------------------------S----------------------------------------------F-------PN---------------GRA-------------L----TEI--------------------------------------------------------------------------------------------------------------------------------A-------------------------------------------------------R-K-----------------V--------------------------------------------------------NMS-------------------------K-------------------------------------------------------------------------------------------TD------------------V---------------------------------------------------------------------------------------------------------------------------------------------------------------------------------------------------------------------------------------------------------------------------------------------------------------------------------------------------------------------------------------------------------------------------------------------------------------------------------------------------------------------------------K-----------------------------------EN-------F---------------------L--S------VN-----------VFF-----EALHTTE----SITQ-YTY-G-AV---D----LL--------------GELGGNMGLF------LGISII-------SIMEV-IM-L-----------I--------------------------L
>Aque_I1FH93
I--MW------------------------------------GLLLI-SSF---IAVC----VV--------------------IGFNIKEYV--------------------------------------------------------------------------------------------------------------------------------------------------NK--------------------------------P----T-------------------AS---------------TI-L--------V--SP-SVK---N-G-----------------------L----------------------P----F---------PA------------VTI----------------------------C--------------N-----------L--------------N-V---------------------------YT------------------------------PTGE----------------------------------DKE-P-----------------------------------------------------------------------------------------------------------------D------------------------------------FSSV-----------------IH--------------------------------------------------------------------------------S------------------------------L--------------------------------------------------------------------------------------------------------------FNSQD---------------------------------------------------------------------------------------------------------------------------------------------------------------------------------------------------------LVNQTS---------------------------------------------------------------------------------------------------------------------------------------------------------------------------------------------------------------------------------------------------------------------------------------------------------------------------------------------------------------------------------------------------------------------------------------L-----------F-------------------------------------DECS----------------------------------------------EVI-------------------------NSSD------------------------------TSDAFD-C-----------------------------------------------------------------------------------------EV-----------------WDLL----------------L------------------------------------PD----D---------------------------------------------------------------------------------------------K-------R--------F--------I--------------Y---------Q----------------------C-S------F----------S---------HDADS---E------------------------IVSC--------------------R----------------DM--------F-----Y----P--------------------------------V------L-T--P--A-------G---ICY----T--------F----N----------------------G---------IR--------------------------S--K-----M----------------------------------------------------P-VP-M------------A-----K----------------DI-----GV--R----H-----------GLNL---I-------LN------IE--------QD-------S------------HP----------------------T--FH-G----L-T----G--VKVIVH---D-R-N------D-------------IS------------------R-P--N-----------L-YGI-SV-------AP-GQ------------N-----V-----------------------AI---SVERK--------------------V--------------------------YIDK-----------------------T---------K-------E----R-------D--CTN---------D--------------ERE-------------------------L-G----F---------------FP-----------STV-------------------------------------------------------------------------YSQ----FA-------------CK-----EN---AL------------Y-Q-HLAD---ES-----V---C-----------GC-----------------V-PN----P------------Y-R-------------P--------------------S-T----------------GP------------------------------------------------------------------------------------------------------------------------------YIN-------------------------------------------------------------------------------T--------P----------N------------C---------------------------------T-----------------------------L------------------------H-S-LC---------------------C--------L---L-----------------------------------------Q---------E---------YF------DY---R---------------V-SS-------------------------A--------------T--C----------------PLP----C-----Q----FSMY-DYK-SSY-S-----------------------------------------S----------------------------------------------F-------PN---------------GHA-------------L----KSI--------------------------------------------------------------------------------------------------------------------------------A-------------------------------------------------------K-S-----------------L--------------------------------------------------------NLS-------------------------Q-------------------------------------------------------------------------------------------DA------------------V---------------------------------------------------------------------------------------------------------------------------------------------------------------------------------------------------------------------------------------------------------------------------------------------------------------------------------------------------------------------------------------------------------------------------------------------------------------------------------------------------------------------------------K-----------------------------------NN-------F---------------------L--S------VQ-----------VYL-----ESLETHE----YVTK-YSK-T-LT---G----LF--------------GDIGGLIGLF------LGMSII-------SIIEV-LV-L-----------I--------------------------L
>Aque_I1FH98
I--MW------------------------------------ALFFI-SSF---VGCT----LV--------------------VGKNIARYI--------------------------------------------------------------------------------------------------------------------------------------------------EK--------------------------------P----T-------------------AS---------------SI-K--------V--IP-H-D---N-G-----------------------M----------------------R----F---------PS------------VTI----------------------------C--------------N-----------I--------------N-I---------------------------Y----------------------------------------------------------------------KD-P-----------------------------------------------------------------------------------------------------------------N------------------------------------VSAV-----------------SK--------------------------------------------------------------------------------E------------------TYS---L-IY-YL--------------------------------------------------------------------------------------------------------------FNSD-----------------------------------------------------------------------------------------------------------------------------------------------------------------------------------------------------------TKEYN---------------------------------------------------------------------------------------------------------------------------------------------------------------------------------------------------------------------------------------------------------------------------------------------------------------------------------------------------------------------------------------------------------------------------------------S-----------T-------------------------------------QEC-------------------------------------------------I-------------------------DNA-------------------------------TEYYKK-H-----------------------------------------------------------------------------------------DI-----------------WSSL----------------L------------------------------------PK----E---------------------------------------------------------------------------------------------N-------N--------F--------I--------------H---------D----------------------C-S------F----------S---------YE--T---G------------------------VISC--------------------K----------------DM--------F-----Y----P--------------------------------V------L-T--P--A-------G---ICY----T--------F----N----------------------D---------FKM-------------------------N--E-----M----------------------------------------------------L-IP-N------------I-----T----------------S------GM--K----Y-----------GLKL---V-------LN------IE--------EE-------R------------YP----------------------A--FE-G----K-T----G--AQIIVH---E-R-N------D-------------IP------------------R-P--N-----------L-AGI-SV-------PP-GQ------------N-----I-----------------------DI---GFIKA--------------------I--------------------------KNDK-----------------------T---------D-------S----R-------D--CIN---------DG-------------EKK-------------------------L-D----F---------------LP-----------DVV-------------------------------------------------------------------------YSK----FA-------------CQ-----EN---EL------------Y-E-RLA-----S-----N---C-----------NC-----------------T-IN----P------------Y-G-------------L--------------------D-V-------------------------------------------------------------------------------------------------------------------------------------------------TN-------------------------------------------------------------------------------T--------S----------N------------C---------------------------------S-----------------------------L------------------------S-N-LC---------------------C--------M---R-----------------------------------------Q---------Q----------Y------SK---Y---------------N-RN-------------------------S--------------S--C----------------KSP----C-----K----YTFY-NLK-NSY-S-----------------------------------------S----------------------------------------------F-------PR---------------GRT-------------L----TEI--------------------------------------------------------------------------------------------------------------------------------S-------------------------------------------------------K-T-----------------V--------------------------------------------------------KMN-------------------------K-------------------------------------------------------------------------------------------SA------------------I---------------------------------------------------------------------------------------------------------------------------------------------------------------------------------------------------------------------------------------------------------------------------------------------------------------------------------------------------------------------------------------------------------------------------------------------------------------------------------------------------------------------------------R-----------------------------------DN-------F---------------------L--S------VH-----------VFL-----LDLETKE----TYSH-NSF-D-IS---E----LL--------------GELGGTMGLF------LGINIL-------AIVEV-II-L-----------I--------------------------L
>Aque_I1FYK8
V--VW------------------------------------AVILL-LAI---GGCL----YG--------------------IIDRSIYFA--------------------------------------------------------------------------------------------------------------------------------------------------SK--------------------------------P----T-------------------AT---------------TV-T--------A--DI-N-E---D-G-----------------------I----------------------P----F---------PA------------VTI----------------------------C--------------N-----------L--------------S-P---------------------------I---------------------------------------------------------------------SRQ-Y-----------------------------------------------------------------------------------------------------------------A------------------------------------DQHN-----------------LT--------------------------------------------------------------------------------S------------------------L-LS-YI--------------------------------------------------------------------------------------------------------------LFTDS---------------------------------------------------------------------------------------------------------------------------------------------------------------------------------------------------------NTHSKGF--------------------------------------------------------------------------------------------------------------------------------------------------------------------------------------------------------------------------------------------------------------------------------------------------------------------------------------------------------------------------------------------------------------------------------------I-----------S-------------------------------------SNCQ----------------------------------------------ANL-------------------------EQI-------------------------------TDTT---I-----------------------------------------------------------------------------------------TL-----------------KDVF----------------R------------------------------------DG----A-R----------------------------------------------------------------------------------------N--S-------S--------F--------I--------------L---------A----------------------C-H------Y---------------------GSAR---N------------------------KMDC--------------------A----------------NMT-------L-----R----T--------------------------------T------L-T--P--R-------G---LCY----T--------F----N----------------------G---------DP-----------------------------A-----S----------------------------------------------------P-PL-L------------V-----R----------------SV-----GE--R----F-----------GLRM---I-------FN------IS--------QS-------D------------YT-------------H--------S--IN-G----D-A----G--IRVSVH---T-R-D------E-------------KP------------------D-P--L-----------L-KGI-SV-------PP-RS------------H-----A-----------------------SI---ALYPI--------------------R--------------------------SISK-----------------------P---------E-------I----T-------R--CAP---------T--------------DTQ-------------------------L-S----Y---------------FP-----------GLS-------------------------------------------------------------------------YTT----SG-------------CQ-----AN---EH------------F-E-RSQ-----A-----Q---C-----------GC-----------------V-DV----A------------E----------------------------------------------------------------------------------------------------------------------------------------------------------------------------------------SA-------------------------------------------------------------------------------T--------N----------D------------C---------------------------------T-----------------------------V------------------------E-D-IC---------------------C--------L---Y-----------------------------------------D---------E---------GT------ST---D---------------T-LN-------------------------S--------------T--C----------------LPS----C-----N----NMIF-SSS-VSY-S-----------------------------------------Q----------------------------------------------Y-------PS---------------DVT-------------V----SLL--------------------------------------------------------------------------------------------------------------------------------T-------------------------------------------------------S-F-----------------Q--------------------------------------------------------SQS-------------------------A-------------------------------------------------------------------------------------------ES------------------I---------------------------------------------------------------------------------------------------------------------------------------------------------------------------------------------------------------------------------------------------------------------------------------------------------------------------------------------------------------------------------------------------------------------------------------------------------------------------------------------------------------------------------D-----------------------------------DN-------I---------------------L--A------LN-----------IYF-----GSLHTIV----TSTY-YTY-L-WS---G----LL--------------ADIGGQLALF------VGASVI-------SFMEL-VL-L-----------C--------------------------F
>Agra_model_g30155_t1
Y--FW------------------------------------GVALL-CML---VLLV----YV--------------------IVNQVLKFT--------------------------------------------------------------------------------------------------------------------------------------------------SY--------------------------------PF--YT-------------------VS---------------TL----------------RQT---H-S-----------------------L----------------------P----F---------PS------------VTI----------------------------C--------------N-----------S--------------N-M---------------------------F---------------------------------RK----------------------------------SVV-T-----------------------------------------------------------------------------------------------------------------Q------------------------------------DSNA-----------------AM--------------------------------------------------------------------------------T--------------------------LR-AM--------------------------------------------------------------------------------------------------------------YDRGP---------------------------------------------------------------------------------------------------------------------------------------------------------------------------------------------------------RAPTINFSDPRF-----------------------------------------------------------------------------------------------------------------------------------------------------------------------------------------------------------------------------------------------------------------------------------------------------------------------------------------------------------------------------------------------------------VS--------------------K-----------N-------------------------------------TECD------------------------------------------------------------------------------------------------------------PRDFFL-A-----------------------------------------------------------------------------------------TA-----------------HQL----------------------------------------------------------------------------------------------------------------------------------------------------------E-------S--------M--------F--------------R---------F----------------------C-S------W-----------------------RS---E------------------------EVNC--------------------A----------------EY--------F-----T----P--------------------------------R------H-T--N--H-------G---LCY----T--------F----N----------------------S---------MDY------------------------ID--K-----H----------------------------------------------------G-RL-N------------A-----N----------------NP-----GE--A----G-----------GLKL---I-------ID------IE--------EH-------E------------YF-------------Y--------G--LS-S----A-T----G--VKVLVH---D-P-H------I-------------FP------------------N-M--Y-----------N-RGF-LV-------GP-GT------------K-----V-----------------------SA---STSIT-K-------IKC------LPA--------------------------PFKA-----------------------M---------G-------N----E-------E--CVD---------IDV---------VGFESP-------------------------L-D----F---------------YS-------------T-------------------------------------------------------------------------YDI----QA-------------CY-----ME---CA------------A-K-VAI-----A-----E---C-----------GC-----------------Q-DV----F------------D-H-------------A--------------------A------------------------------------------------------------------------------------------------------------------------------------------------------------------------------------------------------------------------------------------------------------------------------------------------------------------------------------------------------------------------------------------------------K-----------------------------------------H---------E---------RS------TK---S---------------L-ED-------------------------C--------------K--C----------------PRQ----C-----D----WNRY-DVG-VSS-G-----------------------------------------G----------------------------------------------F-------PM---------------EHD-------------L----QQI--------------------------------------------------------------------------------------------------------------------------------M-------------------------------------------------------E-D-----------------R--------------------------------------------------------NVS-------------------------R-------------------------------------------------------------------------------------------DY------------------V---------------------------------------------------------------------------------------------------------------------------------------------------------------------------------------------------------------------------------------------------------------------------------------------------------------------------------------------------------------------------------------------------------------------------------------------------------------------------------------------------------------------------------L-----------------------------------KN-------Y---------------------L--S------VA-----------VFY-----EQLVFTE----IEQV-PSY-T-AV---D----IV--------------ANLGGQLGIF------LGASFL-------TLTEV-AE-Y-----------L--------------------------T
>Tadh_NaC10_QEP99397_1
I--LW------------------------------------AILTI-AAI---SLCT----VM--------------------AVDLIQKYY--------------------------------------------------------------------------------------------------------------------------------------------------RF--------------------------------E----Y-------------------DV---------------TL-K--------I--SF---K---P-Q-----------------------L----------------------D----F---------PV------------ITI----------------------------C--------------N-----------L--------------N-P---------------------------M---------------------------------LR----------------------------------S-E-M-----------------------------------------------------------------------------------------------------------------I------------------------------------KR--------------------PI-----------------------------------------------------------------------------------------------F--K-P---L-YG-RDFE-SV----------------------------------------------------NTS--------------------------------------------QTSPLVNNSSL--------------------------------------------------SNNT-----------------------------VGQSDSNSSTPLPTNEVPQDA----TAAAAAT--------TVAANSQGG----------------------TAAGS--------TKES--GKT--------------------------ATPTGTKTSLP-----------------------------------------------------------------------------------------------------------------RVKKSL-----------------------------------SNDV-------------------------------------------NE--------------------------------------------------------------NIDRPT-------------PPS--------------------------------------------------------------------------------------------------------GVQFEN--------------------L-----------D-------------------------------------KSH-----------------------------------------------EN---------------------------YH---------------------------------LFSE-------------------------------------------------------------------------IS------------A---EL--F--------------NRLT----------------D------------------------------------QR----M-Y--------------------------------------------E------------------L-------------------GTQ--A--S-------N--------F--------I--------------A---------K----------------------C-T------F----------K---------Q---K---P---------------------------CA-----------------ANN--------------------------F-----S----I--------------------------------S------F-N-YL--Y-------G---NCF----S--------F----N----------------------T----------G--------------------------N--S-----RGK--------------------------------------------------R-IE-S------------V-----N----------------YP-----GP--L----F-----------GLQL---Y-------LD------IN--------KN-------E------------YI-----S----------------R--EV-P----T-A----G--VRIAVT---P-Q-G------V-------------RP------------------N-P--E-----------D-EGF-DV-------PP-GA------------L-----T-----------------------SI---GLKMR-N-------I----------S--------------------------RLS------------------------R---------P-------Y----N-------KEGCLK--------HP---------------PN-------NK--------------T-L-N--I-YENG------------S-D----------R---------------------------------------------------------------------------YSY----KG-------------CI-----KS---CI------------A-S-LQN-----K-----T---C-----------GC-----------------I-A-----A------------R-Y-------------S-------------------FT-SS---------------TK--------------------------------------------------------------------------------------------------------------------------------G-------------------------------------------------------------------------------L--------K----------V------------C---------------------------------S-----------------------------L-----------------K------N-E--T-----------------E-INC--------Q---S-----RL---------------------------Q------N---------R----------F------IA---G-------K-------I-N--------------------------C--------------G--C----------------VRA----C-----N----EQSF-EAT-TSQ-A-----------------------------------------Q----------------------------------------------F-------PS---------------EVN-------------L----DNN--------------------------------------------------------------------------------------------------------------------------------N-------------------------------------------------------D-L-----------------L------------EY---F-KR-----------------------------------DLT-------------------------KF------------------------------------QL-TRKT---------------------------------------------VTPF------------------L---------------------------------------------------------------------------------------------------------------------------------------------------------------------------------------------------------------------------------------------------------------------------------------------------------------------------------------------------------------------------------------------------------------------------------------------------------------------------------------------------------------------------------R-----------------------------------EN-------L---------------------V--A------VN-----------IYY-----EELNFET----IEQT-PRY-S-EI---D----LA--------------SDIGGVLGLW------IGISVL-------TVFEF-ME-I-----------L--------------------------V
>Nvec_EDO37453_1
M--FW------------------------------------VCLVM-AAF---GMFS----LQ--------------------IYDLLMIYL--------------------------------------------------------------------------------------------------------------------------------------------------SR--------------------------------P----T-------------------GT---------------QI-W--------M--KH---A---P-S-----------------------I----------------------A----F---------PA------------VTL----------------------------C--------------N-----------F--------------N-I---------------------------V---------------------------------RR----------------------------------S-Q-I--------------------------------------------------------------------------------------------------------------------------------------------------------------------------------------------------------------------------------------------------------------------------------T-S---E-LA-GSFE-NF----------------------------------------------------ITP---------------------------------------------NISDVDDARS--------------------------------------------------LRKR----RQSVDG----------------CSCSCYLKCRNFH-DPHRNTPEPATTC-APVPTTI--------PTTATTTEP------TTVPTTIP-------TTIPTT--------LPTT--EPT--------------------------TAPTTPEPT-------------------------------------------------------------------------------------------------------------------TLEPTD-----------------------------------PPTT-------------------------------------------EAP----------------------------------------------------TTLPPGV-TPAPTEK-------------PLTI-----------------------------------EEKKE---------------------------------------------------------------QAFTGE--------------------V-----------S-------------------------------------Q---PDP---------------------------------------AT-LDK---------------------------QT---------------------------------LKTE-------------------------------------------------------------------------EL------------V---LS--L--------------ATKP----------------E------------------------------------DM----L-M--------------------------------------------E------------------V-------------------GHQ--F--N-------D--------M--------V--------------L---------S----------------------C-T------Y----------R---------G---I---P---------------------------CT-------------------N------YTE--N----L---------W-----S----R--------------------------------F------W-H-YR--Y-------G---NCY----V--------F----N----------------------S----------G----------KD-------------WQ--G-----EPK--------------------------------------------------P-IL-R------------S-----N----------------KP-----GP--A----S-----------GLTL---E-------LN------AE--------QH-------E------------YV-----G----------------Q--LS-H----E-A----G--MRVLIS---T-Q-G------E-------------MP------------------S-P--L-----------E-KGI-SV-------SP-GF------------S-----T-----------------------AT---GIRLT-N-------I----------L--------------------------RAD----------------------------------P-------F----N-------NKSCLS--------SD----------------D-------ID--------------P-E-N--L-YRKR------------Y-N------VS------------------------------------------------------------------------------YSR----TT-------------CM-----DS---CL------------A-H-KQV-----D-----M---C-----------GC-----------------L-E-----Y------------R-F-------------P----------------------------------------------------------------------------------------------------------------------------------------------------------------------------------------------------------------------------------------------------------------------------------------------------------------------------N-----------------------------I-----------------D------N-R--T-----------------V-CDI--------L---------DI---------------------------D------A---------H----------F-------L---D-------E-------L-K--------------------------EEK------------G--F----------------VLP----A-----N----ADA-------------------------------------------------------------------------------------------------------------------------------------------------------------------------------------------------------------------------------------------------------------------------------------------------------------------------------------------------------------------------------------------------------------------------------------------------------------------------------------------------------------------------------------------------------------------------------------------------------------------------------------------------------------------------------------------------------------------------------------------------------------------------------------------------------------------------------------------------------------------------------------------------------------------------------------------------------------------------------------------------------------------------------------------------------------------------------------------------------R-----------------------------------AY-------F---------------------V--K------LQ-----------IFY-----EELNHEV----IEEY-RSY-E-LV---N----FV--------------SDIGGQLGLW------IGISAL-------TASEF-IE-L-----------L--------------------------I
>Nvec_EDO36191_1
V--SW------------------------------------LMIFL-AGL---GMVL----YQ--------------------GLTLLDTYL--------------------------------------------------------------------------------------------------------------------------------------------------NK--------------------------------P----T-------------------AT---------------AV-D--------I--TY---S---E-V-----------------------T----------------------N----F---------PS------------VTI----------------------------C--------------N-----------M--------------N-M---------------------------I---------------------------------KK----------------------------------S-Q-L-----------------------------------------------------------------------------------------------------------------Q------------------------------------HF--------------------PQ--------------------------------------------------------------------------------------------------V-K---R-LV-DTFN-NM----------------------------------------------------TSS----------------------------------------------NSSLNSSAF--------------------------------------------------MDTN-----------------------------------------------------------------------------------------------------------------------------------------------------REKAEKDR--------------------------------------------------------------------------------------------------------------------LSLNT-----------------------------------K--------------------------------------------------------------------------------------------------------------NSKNK--------------------------------------------------------------------------------------------------------------------------VILNN--------------------V-----------N--------------------------------------------------------------------------------------IDM---------------------------QR---------------------------------YIED-------------------------------------------------------------------------KI------------V---QY--L--------------SMSD----------------T------------------------------------TK----L-M--------------------------------------------K------------------A-------------------GHV--F--R-------E--------L--------V--------------F---------R----------------------C-V------W----------N---------G---F---V---------------------------CN-----------------KGD-------FL--K----Y---------W-----R----P--------------------------------F------W-H-WR--Y-------G---NCY----T--------F----N----------------------Q----------G----------VD-------------VN--G-----TEL--------------------------------------------------P-SL-A------------S-----S----------------KP-----GP--M----Y-----------GLTL---D-------LF------ID--------QE-------Q------------YI-----I----------------P--LS-Q----E-A----G--VKVLLS---D-Q-R------N-------------IP------------------F-P--F-----------T-HGF-TV-------QP-GV------------S-----A-----------------------SA---GIR--------------------------------------------------------------------------------------------------------------------------------------------------------------------------------------------------------------------------------------------------------------------------------------------QG-------------CM-----SS---CL------------A-N-NQF-----K-----V---C-----------NC-----------------T-E-----G------------K-F-------------R-------------------AK---------------------------------------------------------------------------------------------------------------------------------------------------------------------------------------------------------------------------------------------------------------------------------------------------------------------------------------------------------------------------------------VKC--------L---N-----NI---------------------------S------K---------K----------Y------EN---G-------S-------L-G--------------------------CSK------------S--C----------------PQP----C-----T----HYSF-RRT-ISQ-T-----------------------------------------Q----------------------------------------------W-------SD---------------SYE-------------K----TFQ--------------------------------------------------------------------------------------------------------------------------------R-------------------------------------------------------L-V-----------------R------------KS---D--R-----------------------------------GFA------------------------------------------------------------------NKMN---------------------------------------------DASI------------------L---------------------------------------------------------------------------------------------------------------------------------------------------------------------------------------------------------------------------------------------------------------------------------------------------------------------------------------------------------------------------------------------------------------------------------------------------------------------------------------------------------------------------------R-----------------------------------KN-------F---------------------L--R------VK-----------LYY-----EELNRET----ITYS-LSY-P-VE---N----LL--------------GDVGGQLGLW------IGVSVI-------TCAEF-LK-L-----------L--------------------------V
>Nvec_EDO31700_1
I--FW------------------------------------LLTFL-AGL---GMVL----FQ--------------------CITLLGIYL--------------------------------------------------------------------------------------------------------------------------------------------------DK--------------------------------P----T-------------------AT---------------SV-D--------V--TY---D---E-V-----------------------T----------------------N----F---------PA------------VTI----------------------------C--------------N-----------L--------------N-M---------------------------I---------------------------------KK----------------------------------K-N-L-----------------------------------------------------------------------------------------------------------------A------------------------------------NF--------------------TQ--------------------------------------------------------------------------------------------------S-K---K-IF-DDFE-AF----------------------------------------------------VSS----------------------------------------------NSSMDSSAF--------------------------------------------------LGSK-----------------------------------------------------------------------------------------------------------------------------------------------------METVLKDR-------------------------------------------------------------------------------------------------------------------------------------------------------------------------------------------------------------------------------------------------------------------------------------------------------------------------------------------------------------------------------------------------------------------------------------------------------------------------------------------------------------------------------------------------------------------------------------------------------------------------------------------------------------------------------------------------------------------------------------------------------------------------------------------------------------------------------------------------------------------------------------------------------------------------------------------------------------------------------------------------------------------------------------------------------------------------------------------------------------------------------------------------------------------------------------------------------------------------------------------------------------------------------------------------------------------------------------------------------------------------------LTL---D-------LF------ID--------QE-------Q------------YL-----I----------------P--LS-Q----E-A----G--VKVLLS---D-Q-R------N-------------VP------------------F-P--F-----------T-DGF-SV-------QP-GV------------S-----A-----------------------SV---GIRKL-V-------I----------N--------------------------RID----------------------------------P-------F----N-------NGSCYS--------GD----------------G-------LE--------------K-E-N--I-YSKY------------K-S------LK------------------------------------------------------------------------------YSV----QG-------------CM-----SS---CL------------A-N-SEF-----S-----I---C-----------NC-----------------T-E-----G------------K-F-------------R-------------------VK-GR----------------------------------------------------------------------------------------------------------------------------------------------------------------------------------------------------------------------------------------------------------------------------------------------------P-----------------------------C-----------------M------S-E--S-----------------E-VKC--------L---N-----TV---------------------------N------K---------M----------Y------EK---G-------T-------L-G--------------------------CTR------------K--C----------------PQP----C-----S----HFSF-RRT-ISQ-S-----------------------------------------Q----------------------------------------------W-------SE---------------SYE-------------V----KER--------------------------------------------------------------------------------------------------------------------------------R-------------------------------------------------------V-E-----------------A------------EG---D-SR-----------------------------------SSA-------------------------LI------------------------------------PCRSDLN---------------------------------------------D-------------------------------------------------------------------------------------------------------------------------------------------------------------------------------------------------------------------------------------------------------------------------------------------------------------------------------------------------------------------------------------------------------------------------------------------------------------------------------------------------------------------------------------------------------K-----------------------------------QN-------F---------------------L--R------VK-----------LFY-----EELNTEA----ITYS-RSY-T-TE---S----FL--------------GDVGGQLGLW------IGVSVI-------TCAEF-FK-----------------------------------------
>Nvec_EDO38792_1
V--FW------------------------------------LLIFL-GGL---GMVF----YQ--------------------CQSLLVLYL--------------------------------------------------------------------------------------------------------------------------------------------------DK--------------------------------P----T-------------------AT---------------TV-D--------V--TY---S---P-T-----------------------L----------------------N----F---------PA------------VTI----------------------------C--------------N-----------L--------------N-A---------------------------M---------------------------------KK----------------------------------D-S-L-----------------------------------------------------------------------------------------------------------------S------------------------------------AF--------------------PE--------------------------------------------------------------------------------------------------A-E---G-LL-KRYN-EM----------------------------------------------------SQS----------------------------------------------NGTFDVLYL--------------------------------------------------LGDD----------------------------------------------------------------------------------------------------------------------------------------------------ELQDLAKGY--------------------------------------------------------------------------------------------------------------------IAKNE-----------------------------------E--------------------------------------------------------------------------------------------------------------TA---------------------------------------------------------------------------------------------------------------------------------N--------------------I-----------S--------------------------------------------------------------------------------------IDT---------------------------QL---------------------------------ILED-------------------------------------------------------------------------LM------------V---HT--L--------------AKSD----------------Q------------------------------------QK----L-E--------------------------------------------R------------------A-------------------GHR--F--E-------E--------L--------V--------------F---------R----------------------C-S------W----------N---------M---F---T---------------------------CN-----------------KGE-------FM--K----Y---------W-----R----S--------------------------------F------W-H-FR--Y-------G---NCY----T--------F----N----------------------Q----------G----------LD-------------KE--G-----EEI--------------------------------------------------I-PL-K------------S-----S----------------NT-----GP--M----Y-----------GLTL---D-------LY------IN--------QN-------Q------------YI-----T----------------P--FT-Q----E-A----G--VKVLLS---D-Q-S------E-------------IT------------------F-P--D-----------S-DGF-SV-------PP-GY------------S-----A-----------------------FI---GLRK-------------------------------------------------------------------------------------------------------------------------------------------------------------------------------------------------------------------------------------------------------------------------------------------------------------------------------------------------------------------------------------------------------------------------------------------------------------------------------------------------------------------------------------------------------------------------------------------------------------------------------------------------------------------------------------------------------------------------------------------------------------------------------------------------------------------------------------------------------------------------------------------------------------------------------------------------------------------------------------------------------------------------------------------------------------------------------------------------------------------------------------------------------------------------------------------------------------------------------------------------------------------------------------------------------------------------------------------------------------------------------------------------------------------------------------------------------------------------------------------------------------------------------------------------------------------------------------------------------------------------------------------------------------------------------------------------------------------------------------------------------------------------------------------------------------------------------------------------------------------------------------------------------------------------------------------------------------------------------------------------------------------------------------------------------------------------------------------------------------------------------------------------------------------------------------------------------------------------------------------------------------------------AE---S----FL--------------GDVGGQLGLW------IGVSVI-------TCAEF-VK-L-----------M--------------------------M
>Nvec_EDO34319_1
V--FW------------------------------------VVTFV-AGL---GMVV----HQ--------------------GVTLFGTFL--------------------------------------------------------------------------------------------------------------------------------------------------DR--------------------------------P----T-------------------ST---------------TI-D--------M--TY---A---P-A-----------------------M----------------------D----F---------PA------------VTI----------------------------C--------------N-----------L--------------N-A---------------------------I---------------------------------RK----------------------------------D-H-L-----------------------------------------------------------------------------------------------------------------S------------------------------------QF--------------------PD--------------------------------------------------------------------------------------------------A-D---V-LL-KGFS-EA----------------------------------------------------S--------------------------------------------------TPSVTVF--------------------------------------------------LGKD---------------------------------------------------------------------------------------------------------------------------------------------------------VESF--------------------------------------------------------------------------------------------------------------------IKQHS-----------------------------------E--------------------------------------------------------------------------------------------------------------AGP--------------------------------------------------------------------------------------------------------------------------------N--------------------V-----------T--------------------------------------------------------------------------------------LDP---------------------------EL---------------------------------AFKD-------------------------------------------------------------------------AM------------V---EI--F--------------AQSE----------------L------------------------------------KK----L-Q--------------------------------------------M------------------A-------------------GHG--F--E-------E--------L--------V--------------L---------G----------------------C-T------W----------N---------N---I---K---------------------------CN-----------------KG--------------------------------------P--------------------------------F------W-N-FR--Y-------G---NCY----T--------F----N----------------------Q----------G----------MS-------------EK--G-----VAI--------------------------------------------------K-PL-T------------L-----S----------------NT-----GP--N----Y-----------GLTL---D-------LF------IN--------QE-------Q------------YI-----A----------------P--YT-Q----E-A----G--VRILLS---D-Q-N------Q-------------IP------------------F-P--D-----------S-DGF-TV-------SP-SS------------S-----S-----------------------AV---GIKK-------------------------------------------------------------------------------------------------------------------------------------------------------------------------------------------------------------------------------------------------------------------------------------------------------------------------------------------------------------------------------------------------------------------------------------------------------------------------------------------------------------------------------------------------------------------------------------------------------------------------------------------------------------------------------------------------------------------------------------------------------------------------------------------------------------------------------------------------------------------------------------------------------------------------------------------------------------------------------------------------------------------------------------------------------------------------------------------------------------------------------------------------------------------------------------------------------------------------------------------------------------------------------------------------------------------------------------------------------------------------------------------------------------------------------------------------------------------------------------------------------------------------------------------------------------------------------------------------------------------------------------------------------------------------------------------------------------------------------------------------------------------------------------------------------------------------------------------------------------------------------------------------------------------------------------------------------------------------------------------------------------------------------------------------------------------------------------------------------------------------------------------------------------------------------------------------------------------------------------------------------------------------VE---S----FL--------------GDVGGQLGLW------IGVSVI-------TCAEF-AK-L-----------L--------------------------I
>Dgig_XP_028411343_1
L--IW------------------------------------VLLCV-VCY---GAMI----YL--------------------SYIAIKTYF--------------------------------------------------------------------------------------------------------------------------------------------------DK--------------------------------P----T-------------------ST---------------YV-E--------V--SF---E---T-D-----------------------M----------------------T----F---------PS------------VTI----------------------------C--------------N-----------L--------------N-K---------------------------F---------------------------------RK----------------------------------D-A-L-----------------------------------------------------------------------------------------------------------------Q------------------------------------NL--------------------PG--------------------------------------------------------------------------------------------------L-N---K-II----N-NK----------------------------------------------------KSD----------------------------------------------RANVDEENL--------------------------------------------------FFQK---------------------------------------------------------------------------------------------------------------------------------------------------------MKRR--------------------------------------------------------------------------------------------------------------------SGMTL-----------------------------------P--------------------------------------------------------------------------------------------------------------AGGM-------------------------------------------------------------------------------------------------------------------------------N--------------------F-----------S-------------------------------------KTN--------------------------------------------Q-VSS---------------------------KD---------------------------------ILEN-------------------------------------------------------------------------AM------------L---AA--S--------------VKYS----------------E------------------------------------KD----L-K--------------------------------------------K------------------A-------------------GHQ--F--E-------D--------L--------V--------------S---------S----------------------C-R------W----------M---------G---I---Q---------------------------CN-----------------SKSS-----YFK--N----Y---------W-----R----N--------------------------------T------W-N-WK--Y-------G---NCY----T--------F----N----------------------F----------G----------LS-------------EG--N-----NTV--------------------------------------------------T-PL-T------------T-----T----------------KA-----GP--K----Y-----------GLTI---D-------LF------IE--------QA-------Q------------YI-----R----------------Q--LT-E----E-A----G--VKVVII---N-G-K------Q-------------HP------------------F-P--F-----------Q-EGT-AV-------SP-GT------------A-----T-----------------------AI---ALRKE-V-------I----------E--------------------------RVD----------------------------------R-------Y----S-------NRSCVE---------D----------------T-------EI--------------F-D-S--I-YNED------------A-S------LA------------------------------------------------------------------------------YTI----QS-------------CL-----DT---CL------------V-E-QQI-----K-----E---C-----------NC-----------------S-D-----A------------R-Y-------------A-------------------RN-GK----------------------------------------------------------------------------------------------------------------------------------------------------------------------------------------------------------------------------------------------------------------------------------------------------A-----------------------------C-----------------S------N-T--T-----------------E-NEC--------I---V-----NV---------------------------E------T---------K----------Y------RK---D-------E-------Y-G--------------------------CIK------------R--C----------------PQR----C-----R----SVSY-RTT-ISE-A-----------------------------------------Q----------------------------------------------L-------SA---------------QFM-------------K----DQR--------------------------------------------------------------------------------------------------------------------------------E-------------------------------------------------------S-L-----------------N------------TS---T-KR-----------------------------------RNA------------------------------------------------------------------TKTE---------------------------------------------K--L------------------F---------------------------------------------------------------------------------------------------------------------------------------------------------------------------------------------------------------------------------------------------------------------------------------------------------------------------------------------------------------------------------------------------------------------------------------------------------------------------------------------------------------------------------K-----------------------------------QD-------F---------------------L--R------IK-----------IYF-----EELNLVR----IHQE-FSY-T-LT---S----LL--------------SDIGGQLGLW------VGLSVI-------TFAEV-GD-L-----------I--------------------------L
>Dgig_XP_028397298_1
F--VW------------------------------------FLICA-TCY---SFTI----YM--------------------SSILINTYM--------------------------------------------------------------------------------------------------------------------------------------------------DK--------------------------------P----T-------------------KT---------------KV-D--------I--LY---E---K-K-----------------------I----------------------H----F---------PA------------VTV----------------------------C--------------N-----------L--------------N-P---------------------------F---------------------------------RK----------------------------------S-R-I-----------------------------------------------------------------------------------------------------------------M------------------------------------NM--------------------SA--------------------------------------------------------------------------------------------------L-K---E-IV-AHFG-DD----------------------------------------------------RYN----------------------------------------------KTVNSSLKH--------------------------------------------------IIER-----------------------------------------------------------------------------------------------------------------------------------------------------QVKAYEKM--------------------------------------------------------------------------------------------------------------------FADNI-----------------------------------E--------------------------------------------------------------------------------------------------------------KGR--------------------------------------------------------------------------------------------------------------------------------D--------------------I-----------S--------------------------------------------------------------------------------------VNK---------------------------YM---------------------------------ILED-------------------------------------------------------------------------LF------------A---MA--A--------------SKHD----------------E------------------------------------EN----L-K--------------------------------------------K------------------V-------------------GHQ--F--H-------N--------F--------I--------------M---------S----------------------C-R------W----------G---------I---F---D---------------------------CN-----------------SGA-------FK--E----Y---------W-----V----Q--------------------------------T------W-N-WR--Y-------G---NCF----T--------F----N----------------------F----------G----------IN-------------QT--G-----HDM--------------------------------------------------G-IQ-E------------T-----R----------------IP-----GP--S----N-----------GLTL---E-------LN------IE--------QH-------E------------YL-----D----------------A--LI-D----E-A----G--AIITIH---N-A-K------Q-------------LP------------------F-P--Y-----------Y-EGI-TV-------PP-GF------------S-----S-----------------------SL---AIRME-T-------M----------T--------------------------RVD----------------------------------P-------F----K-------NGSCNS--------SP----------------F-------LA--------------K-N-N--I-YRNY------------L-S------GSVKT---------------------------------------------------------------------------YSV----KA-------------CM-----QS---CL------------A-N-AQL-----K-----R---C-----------NC-----------------S-A-----A------------K-Y-------------A-------------------IH-VK----------------------------------------------------------------------------------------------------------------------------------------------------------------------------------------------------------------------------------------------------------------------------------------------------K-----------------------------I-----------------C------K-P--E-----------------E-MRC--------I---N-----EV---------------------------S------T---------M----------F------KY---S-------R-------L-G--------------------------CSK------------K--C----------------PQP----C-----L----QNSF-LHT-LMT-S-----------------------------------------T----------------------------------------------L-------TS---------------KAR-------------E----KRK--------------------------------------------------------------------------------------------------------------------------------R------------------------------------------------------------------------------------------------K-----------------------------------EIG------------------------------------------------------------------NSTE---------------------------------------------TEFD------------------F---------------------------------------------------------------------------------------------------------------------------------------------------------------------------------------------------------------------------------------------------------------------------------------------------------------------------------------------------------------------------------------------------------------------------------------------------------------------------------------------------------------------------------D-----------------------------------KD-------F---------------------V--R------VK-----------IFY-----NELNHKA----VVQS-TYY-D-LA---S----LF--------------GDIGGLMGLC------VGVSVI-------SIAEF-GE-L-----------L--------------------------I
>Dgig_XP_028397240_1
F--FY------------------------------------NELNH-EKV---AQST----YY--------------------D------YF--------------------------------------------------------------------------------------------------------------------------------------------------SK--------------------------------P----T-------------------KT---------------TV-D--------I--VY---E---K-N-----------------------I----------------------D----F---------PS------------VTV----------------------------C--------------N-----------L--------------N-Q---------------------------F---------------------------------RK----------------------------------S-K-I-----------------------------------------------------------------------------------------------------------------M------------------------------------NM--------------------SS--------------------------------------------------------------------------------------------------I-N---E-TV-LHFG-GG----------------------------------------------------NHN----------------------------------------------KMANSSLEK--------------------------------------------------IIKN-----------------------------------------------------------------------------------------------------------------------------------------------------QIKGFEKL--------------------------------------------------------------------------------------------------------------------FAENI-----------------------------------D--------------------------------------------------------------------------------------------------------------SKA--------------------------------------------------------------------------------------------------------------------------------D--------------------I-----------N--------------------------------------------------------------------------------------VNE---------------------------YL---------------------------------IVEE-------------------------------------------------------------------------LV------------V---MA--A--------------SKHD----------------E------------------------------------ED----L-R--------------------------------------------R------------------V-------------------GHQ--F--H-------N--------F--------I--------------T---------S----------------------C-T------W----------S---------L---F---D---------------------------CK-----------------SGI-------FE--Q----F---------W-----V----Q--------------------------------T------W-N-WK--Y-------G---NCF----T--------F----N----------------------F----------G----------VN-------------QT--G-----QDM--------------------------------------------------D-IF-E------------T-----T----------------IP-----GP--S----N-----------GLIL---E-------LN------IE--------QQ-------E------------YV-----D----------------A--LT-D----E-A----G--AIITIH---N-A-K------Q-------------LP------------------F-P--Y-----------Y-EGI-TV-------PP-GF------------S-----S-----------------------SI---AIRKE-T-------M----------I--------------------------RVD----------------------------------P-------F----K-------NGSCNA--------LP----------------F-------LA--------------K-D-N--I-YRNY------------L-N------GSVKT---------------------------------------------------------------------------YSV----KA-------------CM-----QS---CL------------A-N-TQL-----N-----I---C-----------NC-----------------I-D-----A------------K-Y-------------A-------------------IH-VR----------------------------------------------------------------------------------------------------------------------------------------------------------------------------------------------------------------------------------------------------------------------------------------------------N-----------------------------I-----------------C------T-V--E-----------------K-MDC--------I---N-----AV---------------------------S------T---------W----------F------KH---D-------G-------V-E--------------------------CIK------------K--C----------------PQP----C-----Q----QSSF-LRT-LGK-S-----------------------------------------T----------------------------------------------L-------TS---------------KAR-------------V------------------------------------------------------------------------------------------------------------------------------------------------------------------------------------------------------------------------------------------------------------------------------------------------------------------------------------------------------------------------------------------------------------------------------------------------------------------------------------------------------------------------------------------------------------------------------------------------------------------------------------------------------------------------------------------------------------------------------------------------------------------------------------------------------------------------------------------------------------------------------------------------------------------------------------------------------------------------------------------------------------------------------------------------------------------------------------------------------------------------------------------------------------------------------------------
>Dgig_XP_028411255_1
F--IW------------------------------------LLIST-TCY---GFTI----YM--------------------CLQLIETFL--------------------------------------------------------------------------------------------------------------------------------------------------NR--------------------------------P----I-------------------KT---------------EV-D--------I--VY---E---K-N-----------------------I----------------------D----F---------PS------------VTV----------------------------C--------------N-----------L--------------N-Q---------------------------Y---------------------------------RR----------------------------------S-R-I-----------------------------------------------------------------------------------------------------------------R------------------------------------NV--------------------SS--------------------------------------------------------------------------------------------------I-D---E-II-RMYS-DA----------------------------------------------------KRN----------------------------------------------KSDGSNFEN--------------------------------------------------SINK-----------------------------------------------------------------------------------------------------------------------------------------------------QKRAFKKE--------------------------------------------------------------------------------------------------------------------FNNDV-----------------------------------DDDD-------------------------------------------E-----------------------------------------------------------GD-ISDD--------------------------------------------------------------------------------------------------------------------------------N--------------------I-----------E--------------------------------------------------------------------------------------IDE---------------------------DF---------------------------------IIEE-------------------------------------------------------------------------LV------------A---IR--S--------------ADYD----------------L------------------------------------ED----L-K--------------------------------------------K------------------A-------------------GHQ--F----------N--------T--------I--------------L---------S----------------------C-T------W----------R---------G---F---N---------------------------CK-----------------EGY-------FE--K----F---------W-----V----Q--------------------------------S------W-N-WK--Y-------G---NCF----T--------F----N----------------------P----------G----------AK-------------KS--G-----GPL--------------------------------------------------T-VF-R------------T-----S----------------KP-----GP--Y----Y-----------GLTL---E-------MN------IE--------QQ-------E------------YV-----N----------------E--LT-D----E-A----G--AIVIIH---R-A-K------Q-------------IP------------------F-P--Y-----------D-EGI-TV-------PP-GF------------S-----S-----------------------SI---AIRKE-T-------I----------I--------------------------RAD----------------------------------P-------F----K-------NGSCNP--------ST----------------H-------LS--------------T-D-N--I-YSSY------------L-N------GSASL---------------------------------------------------------------------------YSV----KA-------------CM-----QS---CL------------A-R-AQL-----D-----K---C-----------KC-----------------A-D-----P------------K-Y-------------A-------------------NF-ID----------------------------------------------------------------------------------------------------------------------------------------------------------------------------------------------------------------------------------------------------------------------------------------------------R-----------------------------I-----------------C------D-E--T-----------------E-LDC--------M---H-----NV---------------------------S------N---------S----------F------KE---N-------R-------L-G--------------------------CNE------------R--C----------------PQP----C-----I----QHGF-RHN-LGM-S-----------------------------------------T----------------------------------------------L-------TS---------------NAK-------------E----SKK--------------------------------------------------------------------------------------------------------------------------------K------------------------------------------------------------------------------------------------K-----------------------------------DFG------------------------------------------------------------------DKKG---------------------------------------------PDFD------------------F---------------------------------------------------------------------------------------------------------------------------------------------------------------------------------------------------------------------------------------------------------------------------------------------------------------------------------------------------------------------------------------------------------------------------------------------------------------------------------------------------------------------------------D-----------------------------------EN-------F---------------------L--R------VK-----------IFY-----DELNLQK----IVQS-TYY-D-LW---T----LL--------------ADIGGQLGLW------IGISII-------SIAEF-GE-L-----------L--------------------------V
>Dgig_XP_028411228_1
I--FW------------------------------------ALVCL-GSF---GMFV----YQ--------------------VHGLFEQWL--------------------------------------------------------------------------------------------------------------------------------------------------SR--------------------------------P----I-------------------AT---------------NV-R--------I--TF---E---K-E-----------------------V----------------------S----F---------PA------------VTI----------------------------C--------------N-----------L--------------N-M---------------------------L---------------------------------RA----------------------------------N-K-I----------------------------------------------------------------------------------------------------------------------------------------------------------------------------PK-------------------------------------------------------------------------------E---------------L--K-K---E-ML-KLIG-VY----------------------------------------------------NES-----------------------------------------------SDTNSTKA--------------------------------------------------RRRR------SIS--------------------SPKPIGSTLTTTPYKTFHKTENTDGYLRRRTT--------SRSGTTQNV----------------------------------------------------------------------RTQTSHRRT-----------------------------------------------------------------------------------------------------------------------------------------------------------------------------------------------------------------------------------------------------------------------------------------------------------------------------------------------------------------------------KYKRD-----------------------N--HRR--------------------A-----------D-------------------------------------EEYLPSA---------------------------------------EE-VDQ---------------------------NV---------------------------------LFLE-------------------------------------------------------------------------RF------------T---AA--V--------------TKVP----------------T------------------------------------DI----L-I--------------------------------------------P------------------A-------------------GHQ--L--D-------D--------L--------V--------------T---------K----------------------C-T------W----------R---------G---Y---D---------------------------CM----------------KSSN-------YT--D----W---------W-----V----Q--------------------------------N------W-H-YK--Y-------G---NCY----T--------F----N----------------------G----------G----------VN-------------QN--G-----EAM--------------------------------------------------R-TL-S------------T-----S----------------KP-----GP--S----Q-----------GLSL---R-------LN------IQ--------QE-------E------------YL-----K----------------Y--VS-D----E-A----G--VRVILH---D-Q-G------M-------------MP------------------F-P--Y-----------L-EGF-SV-------GP-GT------------A-----T-----------------------SV---GIQKT-V-------I----------S--------------------------RVD----------------------------------R-------F----K-------NHTCWE--------LD----------------E-------LD--------------E-E-N--I-YRKF------------Y-K------IT--K---------------------------------------------------------------------------YTQ----QT-------------CH-----NS---CV------------G-K-TQL-----K-----E---C-----------GC-----------------A-E-----Y------------S-Y-------------P-------------------SN-TS---------------A--------------------------------------------------------------------------------------------------------------------------------------------------------------------------------------------------------------------------------------------------C---------------------------------D-----------------------------V-----------------Y------N-A--T-----------------T-QQC--------L---W-----DI---------------------------Q------K---------R----------F------NR---D-------K-------L-P--------------------------CMD------------E--C----------------RLP----C-----R----EEVI-EKT-ISM-S-----------------------------------------Q----------------------------------------------W-------PS---------------TAY-------------Q----ATY--------------------------------------------------------------------------------------------------------------------------------E---------------------------------------------------------------------------------------------------------------------------------------------------------------------------------------------------------KK-----------------------------------------------MSFS----------------------------------------------------------------------------------------------------------------------------------------------------------------------------------------------------------------------------------------------------------------------------------------------------------------------------------------------------------------------------------------------------------------------------------------------------------------------------------------------------------------------------------------------------S-----------------------------------ES-------Y---------------------L--L------LN-----------IFY-----NALNYQR----IEEN-FVY-D-EI---N----LL--------------ADIGGQLGLW------IGVSVI-------TVFEL-IE-L-----------F--------------------------A
>Dgig_XP_028411225_1
I--FW------------------------------------ALVCL-GSF---GMFV----FQ--------------------VHGLFEQWL--------------------------------------------------------------------------------------------------------------------------------------------------SR--------------------------------P----I-------------------TT---------------TV-R--------I--TF---E---K-Q-----------------------V----------------------P----F---------PA------------VTI----------------------------C--------------N-----------L--------------N-M---------------------------L---------------------------------RA----------------------------------N-E-I----------------------------------------------------------------------------------------------------------------------------------------------------------------------------PK-------------------------------------------------------------------------------E---------------L--N-E---E-ML-KLIG-LY----------------------------------------------------NES-----------------------------------------------SATNSTKA--------------------------------------------------RRRR------SIS--------------------SPKSNGPNPNTTPYKQFHKTENTD-YSSRRTT--------PGSGTTQNAW-------APTYKQ-------SN--------------------G--------------------------WSPTNYHGT-----------------------------------------------------------------------------------------------------------------------------------------------------------------------------------------------------------------------------------------------------------------------------------------------------------------------------------------------------------------------------TYRPS-----------------------NFYYQN--------------------V-----------D-------------------------------------KEYLPSE---------------------------------------KE-VNP---------------------------NV---------------------------------LFLE-------------------------------------------------------------------------RF------------T---TA--V--------------TKVS----------------T------------------------------------DI----L-I--------------------------------------------P------------------A-------------------GHQ--F--D-------D--------L--------V--------------T---------K----------------------C-T------W----------R---------G---Y---D---------------------------CT----------------KSSD-------YT--D----W---------W-----V----H--------------------------------S------W-H-YK--Y-------G---NCY----T--------F----N----------------------G----------G----------VN-------------QK--E-----KAI--------------------------------------------------R-IL-S------------T-----S----------------KP-----GP--S----Q-----------GLSL---R-------LN------IQ--------QE-------E------------YL-----R----------------Y--VS-D----E-A----G--VRVILH---D-Q-G------M-------------MP------------------F-P--Y-----------L-EGF-SV-------GP-GT------------A-----T-----------------------SV---GIQKT-V-------I----------S--------------------------RVD----------------------------------R-------F----K-------NHTCWE--------LD----------------E-------LD--------------E-E-N--I-YRKF------------H-K------IT--K---------------------------------------------------------------------------YTQ----QT-------------CH-----NS---CV------------G-K-TQL-----K-----E---C-----------GC-----------------A-E-----Y------------S-Y-------------P-------------------SN-TS---------------A--------------------------------------------------------------------------------------------------------------------------------------------------------------------------------------------------------------------------------------------------C---------------------------------D-----------------------------V-----------------Y------N-A--T-----------------T-RTC--------L---W-----DI---------------------------H------H---------R----------F------NH---D-------K-------L-P--------------------------CMD------------E--C----------------RLP----C-----R----EEVI-QKT-ISM-S-----------------------------------------Q----------------------------------------------W-------PS---------------TLY-------------Q-----TY--------------------------------------------------------------------------------------------------------------------------------E---------------------------------------------------------------------------------------------------------------------------------------------------------------------------------------------------------KQKN---------------------------------------------TNFS----------------------------------------------------------------------------------------------------------------------------------------------------------------------------------------------------------------------------------------------------------------------------------------------------------------------------------------------------------------------------------------------------------------------------------------------------------------------------------------------------------------------------------------------------S-----------------------------------ES-------Y---------------------L--L------LN-----------IFY-----NELNYQR----IEEN-FVY-D-EI---N----LL--------------ADIGGQLGLW------IGVSVI-------TVFEL-IE-L-----------F--------------------------A
>Dgig_XP_028411245_1
I--FW------------------------------------SLVCM-GAL---SMFL----YQ--------------------FIGLFKQFV--------------------------------------------------------------------------------------------------------------------------------------------------SK--------------------------------P----V-------------------TT---------------SV-S--------I--TF---E---K-R-----------------------L----------------------P----F---------PA------------VTI----------------------------C--------------N-----------L--------------N-M---------------------------V---------------------------------RR----------------------------------E-A-M----------------------------------------------------------------------------------------------------------------------------------------------------------------------------PP-------------------------------------------------------------------------------E---------------L--E-K---F-LK-SRVG-YS----------------------------------------------------KSS-----------------------------------------------NETENTGE--------------------------------------------------NRRR------RSSG----------------DSGGPQTNYSSTTVVPTPGDPQTN----YDSTAVV--------PLTGDSQTNYDSTAVVPTPGDPQ-------TNYDST--------AVVP--TPG--------------------------DSQTNYDST---------------------------------------------------------------------------------------------------------------------AVVP-----------------------------------PAET-------------------------------------------------------------------------------------------------------GN-DDDDATN-------------PQTK-----------------------------------ESDHDDD----------------LYNNNDE--------YSQYRED-----------------VNDHNSDYYEEN--------------------E-----------D-------------------------------------DEF-PDE---------------------------------------KE-LSP---------------------------DV---------------------------------RLRY-------------------------------------------------------------------------EI------------D---NL--I--------------GTLE----------------E------------------------------------DE----L-Y--------------------------------------------W------------------N-------------------GHL--F--E-------V--------L--------I--------------K---------N----------------------C-T------W----------K---------G---V---D---------------------------C-----------------KTGN-------LS--K----Y---------W-----S----Q--------------------------------H------W-N-YK--Y-------G---NCY----T--------F----N----------------------P----------G----------IN-------------FH--G-----ENI--------------------------------------------------G-VL-K------------T-----T----------------KP-----GP--S----Q-----------GLQL---E-------ID------VQ--------QD-------Q------------YI-----G----------------P--LS-A----E-A----G--VRVLLH---D-Q-G------A-------------MP------------------F-P--F-----------E-EGF-SV-------ST-GM------------A-----T-----------------------SV---GISKT-K-------I----------A--------------------------RLD----------------------------------R-------F----N-------NKSCLS--------AN----------------E-------LP--------------M-T-N--I-YRRH------------K-N------IT--T---------------------------------------------------------------------------YSQ----QA-------------CL-----NS---CL------------G-L-SQR-----I-----R---C-----------KC-----------------S-E-----N------------S-F-------------P-------------------SD-KP---------------P--------------------------------------------------------------------------------------------------------------------------------------------------------------------------------------------------------------------------------------------------C---------------------------------D-----------------------------V-----------------F------N-P--E-----------------T-SKC--------L---K-----VV---------------------------K------Y---------L----------F------NN---D-------K-------L-S--------------------------CLG------------D--C----------------SQP----C-----E----EEVI-QKT-ISS-S-----------------------------------------Q----------------------------------------------W-------PS---------------KAY-------------K-----EY--------------------------------------------------------------------------------------------------------------------------------R---------------------------------------------------------------------------------------------------------------------------------------------------------------------------------------------------------THQN---------------------------------------------KDYN------------------P---------------------------------------------------------------------------------------------------------------------------------------------------------------------------------------------------------------------------------------------------------------------------------------------------------------------------------------------------------------------------------------------------------------------------------------------------------------------------------------------------------------------------------S-----------------------------------IN-------M---------------------L--Q------LN-----------VFF-----NELNYEK----IEEQ-FSY-G-TI---N----LL--------------ADVGGQLGLW------IGISVI-------TVCEL-IE-L-----------I--------------------------V
>Dgig_XP_028408123_1
I--FW------------------------------------IVAVL-GAT---GMFV----YQ--------------------VSDLFKLYL--------------------------------------------------------------------------------------------------------------------------------------------------AR--------------------------------P----V-------------------QT---------------SV-T--------V--TF---E---K-K-----------------------L----------------------K----F---------PA------------VTI----------------------------C--------------N-----------L--------------N-L---------------------------I---------------------------------KR----------------------------------S-K-M-----------------------------------------------------------------------------------------------------------------V------------------------------------ML--------------------PG-------------------------------------------------------------------------------K---------------L--V-E---N-FK-LNTT-YY----------------------------------------------------YVDKKKT--------------------------------------------VSDSTKT--------------------------------------------------ET--------KGNG----------------MTN------MTESPNPNKLVNSTEKP--IQ-------------TFYSAT-----------QPSK------------GII--------TEKP--STP--------------------------ISSTAESKSKT-----------------------------------------------------------------------------------------------------------------KLRKKR-----------------------------------EIKK-------------------------------------------------------------------------------------------------------------EEYL-------------PPPG-----------------------------------TEPGYT----------------------------------AY-DA-----------------STWE--DKTDKD--------------------I-----------L-------------------------------------DEY-PPE---------------------------------------GK-LSQ---------------------------EA---------------------------------KLRI-------------------------------------------------------------------------RV------------E---SF--I--------------GEQD----------------P------------------------------------FS----L-Y--------------------------------------------S------------------L-------------------GHE--Q--Q-------D--------F--------I--------------K---------S----------------------C-T------W----------K---------G---V---D---------------------------CA-----------------KGN-------LS--K----F---------W-----T----E--------------------------------S------W-N-YR--Y-------G---NCF----T--------F----N----------------------D----------G----------VD-------------EK--E-----APL--------------------------------------------------R-VL-Q------------S-----S----------------KP-----GP--S----Q-----------GLVL---K-------LD------IE--------EN-------E------------YI-----G----------------E--LT-E----E-A----G--VRVVLH---E-P-G------V-------------MR------------------F-P--F-----------E-EGF-SV-------AP-GM------------A-----T-----------------------SV---GLTIT-N-------M----------K--------------------------RLD----------------------------------R-------F----S-------DGSCFD--------ES---------------VQ-------LA--------------P-N-N--L-YRRK------------R-N------IT--R---------------------------------------------------------------------------YSL----QA-------------CL-----NS---CL------------G-E-SQL-----A-----I---C-----------KC-----------------A-E-----A------------A-Y-------------P-------------------TD-KP------------------------------------------------------------------------------------------------------------------------------------------------------------------------------------------------------------------------------------------------------------------C---------------------------------N-----------------------------L-----------------L------N-H--K-----------------N-RTC--------L---Q-----MV---------------------------K------Y---------L----------F------SK---D-------E-------L-P--------------------------CIE------------N--C----------------KRP----C-----R----EDVY-EKT-IST-S-----------------------------------------M----------------------------------------------W-------PS---------------KAN-------------L-----EF--------------------------------------------------------------------------------------------------------------------------------L---------------------------------------------------------------------------------------------------------------------------------------------------------------------------------------------------------STTD---------------------------------------------AATP------------------N---------------------------------------------------------------------------------------------------------------------------------------------------------------------------------------------------------------------------------------------------------------------------------------------------------------------------------------------------------------------------------------------------------------------------------------------------------------------------------------------------------------------------------R-----------------------------------SS-------V---------------------L--L------LN-----------IFY-----SQLNYHV----IEES-FSY-G-TT---N----LL--------------ADIGGQLGLW------IGISAL-------TCGEI-LE-L-----------I--------------------------F
>Dgig_XP_028418267_1
I--FW------------------------------------VVAVL-GAF---GMFV----FE--------------------VSELFKLFL--------------------------------------------------------------------------------------------------------------------------------------------------SR--------------------------------P----V-------------------QT---------------SV-T--------V--TF---E---K-Q-----------------------L----------------------K----F---------PA------------VTI----------------------------C--------------N-----------L--------------N-L---------------------------I---------------------------------KA----------------------------------S-Q-M-----------------------------------------------------------------------------------------------------------------N------------------------------------KL--------------------PD-------------------------------------------------------------------------------E---------------L--V-E---K-FA-YDYL-YS----------------------------------------------------GAAVNGT---------------------------------------SRGNFSSNSTQL--------------------------------------------------PGGF------AGPG----------------IVNAGKSGTLNSSIQPTVVVNVTS-P--MQPIVNV--------TNVSATQSP-----ITSQPTEV---------NSASA--------TQQP--SAA--------------------------MSSTVSRKR---------------------------------------------------------------------------------------------------------------------RKKR-----------------------------------EVHT-------------------------------------------PS-------------------------------------------------------------SSGENKD-------------PKNE-----------------------------------YSDSTT----------------------------------AYGDA-----------------WNYDYTDTSYSD--------------------I-----------A-------------------------------------DEY-PDD---------------------------------------SD-LSP---------------------------EA---------------------------------KLRL-------------------------------------------------------------------------KI------------E---SY--I--------------GAED----------------P------------------------------------KT----L-F--------------------------------------------S------------------L-------------------GHY--D--A-------D--------L--------I--------------K---------G----------------------C-T------W----------K---------G---V---D---------------------------CA----------------TTGN-------LS--K----F---------W-----T----S--------------------------------S------W-N-YR--Y-------G---NCY----T--------F----N----------------------N----------G----------VD-------------QK--D-----NPT--------------------------------------------------R-VL-K------------S-----S----------------KP-----GP--S----Q-----------GLVL---E-------LD------IE--------EN-------E------------YI-----G----------------E--LS-H----E-A----G--VRVVLH---E-Q-G------V-------------MH------------------F-P--F-----------E-EGF-SV-------AP-GM------------A-----T-----------------------SV---GLSRT-M-------M----------K--------------------------RLD----------------------------------R-------F----S-------DGSCLD--------ES---------------VP-------LS--------------Q-D-N--L-YRKN------------K-N------VT--R---------------------------------------------------------------------------YSL----QA-------------CL-----NS---CL------------G-E-SQL-----A-----M---C-----------KC-----------------A-E-----A------------A-Y-------------P-------------------TD-KP------------------------------------------------------------------------------------------------------------------------------------------------------------------------------------------------------------------------------------------------------------------C---------------------------------D-----------------------------L-----------------F------M-K--S-----------------N-RQC--------L---Q-----RV---------------------------K------Y---------L----------F------SK---D-------Q-------L-P--------------------------CIQ------------R--C----------------KRP----C--------------------------------------------------------------------------------------------------------------------------------------------------------------------------------------------------------------------------------------------------------------------------------------------------------------------------------------------------------------------------------------------------------------------------------------------------------------------------------------------------------------------------------------------------------------------------------------------------------------------------------------------------------------------------------------------------------------------------------------------------------------------------------------------------------------------------------------------------------------------------------------------------------------------------------------------------------------------------------------------------------------------------------------------------------------------------------------------------------------------------------------------------------SS-------V---------------------L--L------LN-----------IFY-----SQLNYQV----IEET-FSY-G-TT---N----LL--------------ADIGGQLGLW------IGISAL-------TCGEI-LE-L-----------I--------------------------F
>Dgig_XP_028408119_1
M--FW------------------------------------IVAVL-GAT---GMFV----FQ--------------------VSDLFRHYL--------------------------------------------------------------------------------------------------------------------------------------------------SR--------------------------------P----V-------------------QT---------------SV-T--------V--TF---E---K-Q-----------------------L----------------------K----F---------PA------------VTI----------------------------C--------------N-----------L--------------N-V---------------------------I---------------------------------RK----------------------------------S-K-M-----------------------------------------------------------------------------------------------------------------T------------------------------------ML--------------------PM-------------------------------------------------------------------------------H---------------L--I-D---K-F---------------------------------------------------------------------------------------------------------------FTVNITKS--------------------------------------------------RTPFD-IFMENLFG----------------DLN----GTLGSG------FNTSG-------------------YFDGAV---------------------------NNV--------TEET--DDG--------------------------INSTSEPAR---------------------------------------------------------------------------------------------------------------------RKNP-----------------------------------PSDN-------------------------------------------EE---------------------------------------------------------DGG-SGGDNRT-------------PEDR-----------------------------------GSSDE--------------------------------------DE-----------------LGLE---EIFPD--------------------V-----------F-------------------------------------KDF-LGV---------------------------------------EN-SSP---------------------------DM---------------------------------ILKM-------------------------------------------------------------------------NV------------E---SY--I--------------GGED----------------P------------------------------------DR----L-I--------------------------------------------S------------------Y-------------------GHQ--Q--E-------N--------L--------I--------------K---------S----------------------C-T------W----------K---------G---V---D---------------------------CA-----------------KGN-------LS--K----L---------W-----T----S--------------------------------S------W-N-YK--Y-------G---NCY----T--------F----N----------------------N----------G----------VD-------------YE--D-----SPI--------------------------------------------------E-VL-Q------------S-----S----------------KP-----GP--S----Q-----------GLVL---Q-------LD------IE--------EN-------E------------YI-----G----------------E--LS-N----E-A----G--VRVVLH---E-Q-G------V-------------MH------------------F-P--Y-----------E-EGF-SV-------AP-GM------------A-----T-----------------------SV---GITKT-M-------M----------K--------------------------RLD----------------------------------R-------F----D-------NGSCFD--------KS---------------VK-------LA--------------K-D-N--L-YRGK------------Q-N------IT--R---------------------------------------------------------------------------YSM----QA-------------CL-----NS---CL------------G-V-SQL-----A-----M---C-----------KC-----------------A-D-----V------------S-Y-------------P-------------------TG-KP------------------------------------------------------------------------------------------------------------------------------------------------------------------------------------------------------------------------------------------------------------------C---------------------------------D-----------------------------L-----------------F------N-P--R-----------------E-RNC--------L---L-----KV---------------------------K------Y---------L----------F------SK---D-------Q-------L-S--------------------------CIK------------K--C----------------KRP----C-----R----EDVY-EKT-ISI-S-----------------------------------------Q----------------------------------------------W-------PS---------------TAH-------------M-----TF--------------------------------------------------------------------------------------------------------------------------------L---------------------------------------------------------------------------------------------------------------------------------------------------------------------------------------------------------EKSG---------------------------------------------SPMA------------------N---------------------------------------------------------------------------------------------------------------------------------------------------------------------------------------------------------------------------------------------------------------------------------------------------------------------------------------------------------------------------------------------------------------------------------------------------------------------------------------------------------------------------------R-----------------------------------SS-------V---------------------L--Q------LN-----------VFY-----SQLNYHV----IEES-YSY-G-TT---N----LL--------------ADIGGQLGLW------IGISAL-------TCGEV-LE-L-----------I--------------------------F
>Ttra_225892
-----------------------------------------------------------------------------------MSKIFED--------------------------------------------------------------------------------------------------------------------------------------------------------------------------------------Q----G-------------------NL---------------TN-T--------S--Q------------------------------------------------------------------------PS------------PT--------------------------------------------------------------------------------------------------------------------------------------------------------------------------------------------------------------------------------------------------------------------------------------------------------------------------------------------------------------------------------------------------------------------------------------------------------------------------------------------------------------------------------------------------------------------------------------------------------------------------------------------------VDMA-----------------------------------------------------------------------------------------------------------------------------------------------------LSDSPP-------------------------------------------------------------------------------------------------------------------------------------------------------------------------------------------------------------E--------------------------------------------------------------------------------------------------------------------------------------------------------------------------------------------------------------------------------------------------------------------------M-----------------------------------------------EAD---------------------------YM---------------------------------AMVQ-------------------------------------------------------------------------FY------------A---YL--A---------------DMN----------------D------------------------------------QM----R-R--------------------------------------------E------------------I-------------------GHQ--I--D-------T--------L--------I--------------A---------D----------------------C-T------W----------R---------G---T---K---------------------------C--------------------S-------S---R----D---------F-----K----M--------------------------------H------N-N-FN--Y-------G---NCF----T--------Y----N----------------------SG----IMMRGD-------------------------KA--E-----HVA----------------------------------------------------IK-K------------T-----N----------------KP-----SV--K----H-----------GLTL---T-------IN------IE--------QD-------E------------YI-----P----------------L--LA-Q----S-A----G--IRVSIH---P-P-Q------T-------------MP------------------F-P--E-----------D-MGI-TV-------SP-GC------------E-----V-----------------------DI---GVRKL-E-------I----------V--------------------------RQP------------------------L---------P-------YD--GT-------D--CFN--------SS---------------TI-------SK----------QELYK-I-N--S-FSEV------------Y-G-------L--S---------------------------------------------------------------------------YDV----KG-------------CQ-----KT---CY------------Q-R-HAL-----E-----M---C-----------GC-----------------G-D-----P------------E-Y-------------P-------------------YN-RL---------------V---AY-------------------------------------------------------------------------------------------------------------------------GNKV-------------------------------------------------------------------------------Y--------Y----------S------------C---------------------------------N-----------------------------P-----------------H------S-K--N-----------------E-SIC--------L---E-----EA---------------------------Q------R---------Q----------F------SD---D-------K-------L-P--------------------------CN----------------C----------------PQS----C-----L----DILY-QTS-NAN-S-----------------------------------------M----------------------------------------------W-------PA---------------DSY-------------E----PLL--------------------------------------------------------------------------------------------------------------------------------I-------------------------------------------------------K-K-----------------L------------KN---R-QD-----------------------------------VLG-------------------------A-------------------------------------KARATRG------------------------------------------SE-EHNL------------------I---------------------------------------------------------------------------------------------------------------------------------------------------------------------------------------------------------------------------------------------------------------------------------------------------------------------------------------------------------------------------------------------------------------------------------------------------------------------------------------------------------------------------------K-----------------------------------KN-------L---------------------V--K------MN-----------IYF-----QELNYQR----IKEV-PSY-K-EE---N----VL--------------SDIGGAMGLW------IGMSVL-------TVAEV-LI-L-----------I--------------------------A
>Nano_86795
-------------------------------------------------------------------------------------------------------------------------------------------------------------------------------------------------------------------------------------------------------------------------------------------------------------------------------------------------------------------------------------------------------------------------------------------------------------------------------------------------------------------------------------------------------------------------------------------------------------------------------------------------------------------------------------------------------------------------------------------------------------------------------------------------------------------------------------------------------------------------------------------------------------------------------------------------------------------------------------------------------------------------------------------------------------------------------------DEE-----------------------------------------------------------------------------------------------------------------------------------------------------VDDEDE-------------------------------------------------------------------------------------------------------------------------------------------------------------------------------------------------------------E--------------------------------------------------------------------------------------------------------------------------------------------------------------------------------------------------------------------------------------------------------------------------A-----------------------------------------------MLD---------------------------EY---------------------------------YYRE-------------------------------------------------------------------------YY------------E---QT--V--------------FDMD----------------E------------------------------------KD----K-I--------------------------------------------K------------------M-------------------GHQ--L--E-------S--------F--------M--------------V---------E----------------------C-N------W----------R---------G---L---P---------------------------C--------------------F-------P---E----N---------F-----T----V--------------------------------F------N-H-HI--F-------G---NCF----T--------F----N----------------------S----------H-------------------------GA--K-----EQP----------------------------------------------------VL-T------------T-----N----------------KA-----GR--L----H-----------GLSM---Q-------FN------IE--------QD-------E------------YI-----P----------------L--LT-P----S-A----G--IRVTIT---S-Q-A------A-------------MP------------------F-P--E-----------D-DGF-TV-------SP-GC------------E-----T-----------------------TV---GVRKV-E-------V----------V--------------------------RLP------------------------L---------P-------YD--NT-------D--CVN--------SS---------------AM-------EEW---------DDLHL-K-D--A-FTEQ------------F-D-------V--E---------------------------------------------------------------------------YSV----KG-------------CQ-----KT---CY------------Q-K-NII-----D-----M---C-----------GC-----------------G-D-----P------------E-F-------------P-------------------YS-DL---------------Q---AL-------------------------------------------------------------------------------------------------------------------------GKSD-------------------------------------------------------------------------------Y--------E----------F------------C---------------------------------D-----------------------------F-----------------D------N-I--T-----------------T-KAC--------R---D-----SI---------------------------E------E---------M----------Y------KR---G-------D-------L-E--------------------------CE----------------C----------------PLS----C-----R----DIKY-ISS-PTS-S-----------------------------------------M----------------------------------------------W-------PA---------------DSY-------------K----NIL--------------------------------------------------------------------------------------------------------------------------------A-------------------------------------------------------K-K-----------------L------------SA---K-NP-----------------------------------YLR-------------------------E-------------------------------------RFESE---------------------------------------------D-AGSV------------------I---------------------------------------------------------------------------------------------------------------------------------------------------------------------------------------------------------------------------------------------------------------------------------------------------------------------------------------------------------------------------------------------------------------------------------------------------------------------------------------------------------------------------------R-----------------------------------AN-------L---------------------V--K------LD-----------VYF-----EELNYER----IEET-PGY-E-LE---N----LL--------------GDLGGAMGLW------IGMSVL-------TLGEF-LE-F-----------I--------------------------A
>Ofus_33293_1_p1
-----------------------------------------------------------------------------------TTT-----------------------------------------------------------------------------------------------------------------------------------------------------------------------------------------------T-------------------TT---------------TT-T--------V--A------------------------------------------------------------------------PA------------ITT----------------------------A--------------A-----------S--------------K-G---------------------------N---------------------------------GK----------------------------------N-S-K-----------------------------------------------------------------------------------------------------------------T------------------------------------KG-----------------------------------------------------------------------------------------------------------------------------------GANT-DT----------------------------------------------------SKGN-----------------------------------------------GKTDKNP--------------------------------------------------INGN-----------------------------------------------------------------------------------------------------------------------------------------------------GNKQTN-------------------------------------------------------------------------------------------------------------------------------------------------------------------------------------------------------------D------------------------------------------------------N----------------------------------------------------------------------------------------------------------------------------------------------------------------L-------------------------------------------------GE-----------------------------------------------VDP---------------------------MF---------------------------------AFQE-------------------------------------------------------------------------RV------------S---EM--L--------------ANMG----------------E------------------------------------SE----K-V--------------------------------------------P------------------M-------------------GHQ--R--E-------D--------F--------I--------------I---------D----------------------C-K------Y----------N---------G---Y---E---------------------------C--------------------F-------I---D----Q---------F-----A----T--------------------------------F------Y-N-PK--H-------G---NCY----I--------F----N----------------------A----------G-------------------------WN--N-----SQS----------------------------------------------------RF-T------------S-----S----------------RP-----GP--F----Y-----------GLQL---T-------FN------IE--------QS-------E------------YI-----G----------------K--LT-S----T-A----G--VRVQVH---H-Q-N------V-------------MP------------------F-P--E-----------D-EGI-NI-------VP-GQ------------S-----T-----------------------SV---GIQML-N-------L----------Q--------------------------KQG------------------------G---------R-------Y----S-------D--CFD--------DD---------------MR-------NE--------------R-M-N--V-YEEY------------Y-N-------V--K---------------------------------------------------------------------------YSN----PA-------------CM-----KT---CF------------Q-R-HLL-----E-----S---C-----------GC-----------------A-D-----K------------Q-Y-------------P-------------------MT-GV---------------AFNNAN-------------------------------------------------------------------------------------------------------------------------AT---------------------------------------------------------------------------------V--------E----------T------------C---------------------------------N-----------------------------S-----------------N------D-I--S-----------------Q-SRC--------I---Q-----NI---------------------------T------D---------Q----------Y------IG---G-------K-------L-R--------------------------CS----------------C----------------YSA----C-----N----ETLY-KTE-VSS-V-----------------------------------------L----------------------------------------------W-------PA---------------DAY-------------K----DDL--------------------------------------------------------------------------------------------------------------------------------L-------------------------------------------------------A-N-----------------L------------AL---R-SP-----------------------------------SAS-------------------------A-------------------------------------VVNDV---------------------------------------------D-ADAY----------------------------------------------------------------------------------------------------------------------------------------------------------------------------------------------------------------------------------------------------------------------------------------------------------------------------------------------------------------------------------------------------------------------------------------------------------------------------------------------------------------------------------------------------K-----------------------------------RN-------F---------------------A--H------LQ-----------IYY-----SEFNFQS----IVEN-IAY-D-EG---A----LA--------------SDLGGAFGLW------LGASIL-------TICEY-ID-F-----------I--------------------------M
>Ofus_51145_8_p1
T--CW------------------------------------VLLTL-AAI---AVMI----LH--------------------MTTLFIDFY--------------------------------------------------------------------------------------------------------------------------------------------------SY--------------------------------E----T-------------------TM---------------SI-S--------V--QN---K---R-S-----------------------L----------------------P----F---------PA------------VTI----------------------------C--------------N-----------V--------------N-P---------------------------I---------------------------------RA----------------------------------S-R-L-----------------------------------------------------------------------------------------------------------------S------------------------------------QS-----------------------------------------------------------------------------------------------------------------------------------TILQ-ST----------------------------------------------------IDG----------------------------------------------------RDN--------------------------------------------------ITGA-----------------------------------------------------------------------------------------------------------------------------------------------------TRDDKQ-------------------------------------------------------------------------------------------------------------------------------------------------------------------------------------------------------------T------------------------------------------------------G----------------------------------------------------------------------------------------------------------------------------------------------------------------L-------------------------------------------------GA-----------------------------------------------MSN---------------------------EF---------------------------------LIEE-------------------------------------------------------------------------LI------------E---ET--I--------------ADID----------------T------------------------------------DT----K-I--------------------------------------------A------------------M-------------------GHQ--Y--S-------D--------F--------I--------------L---------D----------------------C-Q------Y----------D---------G---Y---Y---------------------------C--------------------D-------E---G----E---------F-----L----A--------------------------------F------Y-N-YK--Y-------G---NCF----T--------F----N----------------------S----------G-------------------------SN--S-----DV------------------------------------------------------F-L------------S-----G----------------RA-----GP--L----H-----------GLKL---V-------LD------IE--------AA-------E------------YI-----G----------------D--MS-P----A-Y----G--VRVLVH---S-Q-G------D-------------MP------------------F-P--E-----------D-QGI-TI-------GP-GQ------------A-----T-----------------------VI---GTNML-N-------I----------Q--------------------------LAG------------------------D---------K-------Y----S-------D--CTN--------SS---------------FS-------NV--------------N-I-N--V-YEEH------------YPG-------T--S---------------------------------------------------------------------------YTQ----TA-------------CM-----KT---CY------------Q-S-HLL-----S-----G---C-----------QC-----------------G-D-----P------------S-V-------------P-------------------LD-GK---------------AFPSAF-------------------------------------------------------------------------------------------------------------------------HTEP-------------------------------------------------------------------------------A--------T----------S------------C---------------------------------N-----------------------------S-----------------D------N-Q--A-----------------Q-VTC--------E---E-----NT---------------------------Y------A---------S----------Y------VN---G-------S-------L-S--------------------------CT----------------C----------------YPE----C-----N----QTTF-EAH-VSS-T-----------------------------------------L----------------------------------------------W-------PT---------------DQY-------------I----SRL--------------------------------------------------------------------------------------------------------------------------------I-------------------------------------------------------Q-D-----------------L-------------------SP-----------------------------------KLN-------------------------Q-------------------------------------YTN-----------------------------------------------D-SAGL----------------------------------------------------------------------------------------------------------------------------------------------------------------------------------------------------------------------------------------------------------------------------------------------------------------------------------------------------------------------------------------------------------------------------------------------------------------------------------------------------------------------------------------------------R-----------------------------------KN-------V---------------------A--H------LQ-----------VYY-----EELNLQM----IQEQ-PSY-S-TV---Q----FA--------------SDVGGTVGLY------VGASLL-------TAFEF-GE-F-----------F--------------------------L
>Phar_168950_2
V--VW------------------------------------ILICI-GGV---AAWG----IH--------------------TTTLLIHYF--------------------------------------------------------------------------------------------------------------------------------------------------NY--------------------------------P----I-------------------DV---------------SV-T--------V--KT---A---T-N-----------------------L----------------------S----F---------PT------------VTV----------------------------C--------------N-----------L--------------N-S---------------------------L---------------------------------RL----------------------------------S-L-I-----------------------------------------------------------------------------------------------------------------D------------------------------------D---------------------------------------------------------------------------------------------------------------------------------------------------------------------------------------------------------------------------------------------------MIDNWQ--------------------------------------------------LWNN-----------------------------------------------------------------------------------------------------------------------------------------------------TDEI------------------------------------------------------------------------------------------------------------------------------------------------------------------------------------------------------------------------------------------------------------------------------------------------------------------------------------------------------------------------------------------------------------------------------------------------------------------------------------------------------------------------------------------VGP---------------------------QP---------------------------------LFEE-------------------------------------------------------------------------LL------------R---QK--V--------------ASLN----------------Y------------------------------------ST----K-I--------------------------------------------E------------------I-------------------GHK--L--E-------D--------F--------I--------------L---------E----------------------C-S------F----------D---------A---E---G---------------------------C--------------------M-------Y---S----D---------I-----N----T--------------------------------F------Y-N-PR--Y-------G---NCY----S--------I----N----------------------M----------M-------------------------IG----------------------------------------------------------------E-K------------T-----S----------------GT-----GP--E----S-----------GLAL---T-------MN------IQ--------QD-------E------------YL-----P-------------------LT-E----S-A----G--VRMTIH---N-S-S------V-------------MP------------------F-P--E-----------D-DGI-NL-------EP-GT------------M-----T-----------------------MI---GMRQF-Q-------M----------T--------------------------RRG------------------------W---------P-------Y----G-------E--CID--------PA---------------IS-------TQ--------------I-R-N--Y-YEQT------------F-G-------V--H---------------------------------------------------------------------------YSY----QA-------------CK-----KT---CF------------Q-K-EVI-----K-----Q---C-----------EC-----------------Y-H-----A------------E-Y-------------G-------------------TP----------------------TN-------------------------------------------------------------------------------------------------------------------------MSAS-------------------------------------------------------------------------------L--------P----------V------------C----------------------------------------------------------------------------------------T-Q--S-----------------E-APC--------Y---K-----KI---------------------------F------I---------D----------V------AL---G-------E-------L-R--------------------------CD----------------C----------------PLS----C-----S----ESDH-RLS-IST-S-----------------------------------------L----------------------------------------------W-------PS---------------DAY-------------K----DAF--------------------------------------------------------------------------------------------------------------------------------F-------------------------------------------------------S-Y-----------------L-----------DKL---N-NT-----------------------------------AAL-------------------------E-------------------------------------TIRKP---------------------------------------------V-G--Y----------------------------------------------------------------------------------------------------------------------------------------------------------------------------------------------------------------------------------------------------------------------------------------------------------------------------------------------------------------------------------------------------------------------------------------------------------------------------------------------------------------------------------------------------K-----------------------------------TN-------F---------------------L--K------VA-----------IYF-----QDLNFEE----ITQT-PAY-Q-GN---S----LI--------------SDLGGSIGLW------IGWSVI-------TLAEF-LE-F-----------I--------------------------T
>Phar_161434_3
V--LW------------------------------------ILVCI-CGF---AAWG----IH--------------------TTTLLVHYF--------------------------------------------------------------------------------------------------------------------------------------------------SY--------------------------------P----V-------------------KV---------------SV-E--------V--RT---A---T-N-----------------------L----------------------S----F---------PM------------VTV----------------------------C--------------N-----------L--------------N-P---------------------------L---------------------------------RK----------------------------------S-R-I-----------------------------------------------------------------------------------------------------------------T------------------------------------Q---------------------------------------------------------------------------------------------------------------------------------------------------------------------------------------------------------------------------------------------------LIDLAE--------------------------------------------------IYKD-----------------------------------------------------------------------------------------------------------------------------------------------------AESITQ-------------------------------------------------------------------------------------------------------------------------------------------------------------------------------------------------------------D------------------------------------------------------G----------------------------------------------------------------------------------------------------------------------------------------------------------------D-------------------------------------------------GA-----------------------------------------------LGA---------------------------RD---------------------------------TYSE-F--------------------------------------------------------------ID-------IL------------R---EE--I--------------AALD----------------Y------------------------------------ST----K-F--------------------------------------------E------------------A-------------------GHT--L--E-------D--------F--------V--------------I---------K----------------------C-T------F----------K---------G---F---E---------------------------C--------------------S-------N---S----Q---------L-----E----T--------------------------------F------F-D-PR--Y-------G---NCY----S--------F----K----------------------G----------G-------------------------SA--D-----SS-----------------------------------------------------LQ-R------------L-----S----------------ST-----GP--D----H-----------GLSL---T-------LN------IE--------QD-------E------------YL-----P-------------------FT-Q----S-A----G--VRMTIH---N-Q-S------V-------------MP------------------F-P--I-----------D-DGI-NL-------EP-GK------------L-----T-----------------------MI---GMRQV-Q-------I----------M--------------------------RRG------------------------W---------P-------H----G-------A--CID--------PS---------------IS-------NK--------------T-R-N--L-FEEV------------Y-D-------V--K---------------------------------------------------------------------------YSY----KA-------------CV-----KT---CF------------Q-Q-KAI-----S-----Q---C-----------HC-----------------Y-D-----S------------N-Y-------------P-------------------TP----------------------MD-------------------------------------------------------------------------------------------------------------------------LSLS-------------------------------------------------------------------------------I--------G----------V------------C---------------------------------A-----------------------------F-----------------A------S-Q--N-----------------Q-TDC--------L---S-----DL---------------------------S------D---------Q----------F------SD---G-------A-------F-Q--------------------------CD----------------C----------------PLS----C-----S----ESLH-VLS-TSN-S-----------------------------------------Q----------------------------------------------W-------PS---------------DNY-------------K----DTL--------------------------------------------------------------------------------------------------------------------------------L-------------------------------------------------------T-Q-----------------L-----------VQL---N-LS-----------------------------------SIN-------------------------S-------------------------------------IINNS---------------------------------------------D-AEMY----------------------------------------------------------------------------------------------------------------------------------------------------------------------------------------------------------------------------------------------------------------------------------------------------------------------------------------------------------------------------------------------------------------------------------------------------------------------------------------------------------------------------------------------------R-----------------------------------RN-------F---------------------L--K------VA-----------VYF-----EDLNYEE----ISQN-PAY-E-GS---S----LI--------------SDLGGSIGLW------IGWSVL-------TIFEL-LE-F-----------I--------------------------F
>Scal_c467713_i3
I--FW------------------------------------STVFL-TAV---SLFL----WQ--------------------FSVLLENYY--------------------------------------------------------------------------------------------------------------------------------------------------DY--------------------------------D----V-------------------DV---------------NL-Q--------I--KF---Q---T-N-----------------------A----------------------E----F---------PA------------ITI----------------------------C--------------N-----------I--------------N-P---------------------------F---------------------------------KF----------------------------------S-K-A-----------------------------------------------------------------------------------------------------------------R------------------------------------ENQG-----------------ILE-------------------------------------------------------------------------------L---------------L--G-D---K-LM-SRRR-RS----------------------------------------------------IERN-----------------------------------------------RRSDSNT--------------------------------------------------TYEN-----------------------------------------------------------------------------------------------------------------------------------------------------WDTMTV-------------------------------------------------------------------------------------------------------------------------------------------------------------------------------------------------------------D-----------------------------------------------------------------------------------------------------------------------------------------------------------------------------------------------------------------------F-------------------------------------------------ES-----------------------------------------------MDS---------------------------DF---------------------------------LARL-------------------------------------------------------------------------QV------------Y---DY--V--------------ANLN----------------Y------------------------------------SK----R-M--------------------------------------------Q------------------L-------------------GHD--I--N-------D--------I--------L--------------I---------S----------------------C-S------W----------K---------G---Y---P---------------------------C--------------------S-------P---S----N---------F-----T----Q--------------------------------F------Y-N-YM--Y-------G---NCY----T--------F----N----------------------S----------G-------------------------ES--G-----TV------------------------------------------------------L-E------------A-----S----------------KP-----GP--L----Y-----------GLTL---K-------LY------VE--------QH-------E------------YM-----H----------------A--IG-E----A-A----G--IRVLVH---P-P-N------E-------------MP------------------F-P--E-----------D-NGF-SI-------SP-GQ------------E-----T-----------------------NV---GLRLL-S-------I----------I--------------------------REP------------------------D---------P-------Y----G-------D--CKD--------ST---------------E------------------------E-M-N--V-FTEF------------F-G-------V--K---------------------------------------------------------------------------YSR----QA-------------CE-----KN---CY------------L-D-HVI-----D-----R---C-----------GC-----------------T-D-----Y------------R-F-------------N-------------------YF-NM---------------------------------------------------------------------------------------------------------------------------------------------------------------------------------------------------------------------------------Y--------N----------V------------C---------------------------------R-----------------------------H-----------------G------D-T--D-----------------Q-ATC--------V---E-----QT---------------------------E------W---------D----------Y------FE---G-------K-------L-SP-------------------------CSN------------Y--C----------------TER----C-----T----DTTY-RTT-VTT-S-----------------------------------------L----------------------------------------------W-------PN---------------TVY-------------K----SEI--------------------------------------------------------------------------------------------------------------------------------T-------------------------------------------------------A-Q-----------------V------------QG---I-SS-----------------------------------SMS-------------------------S-------------------------------------RVQS----------------------------------------------D-STFA----------------------------------------------------------------------------------------------------------------------------------------------------------------------------------------------------------------------------------------------------------------------------------------------------------------------------------------------------------------------------------------------------------------------------------------------------------------------------------------------------------------------------------------------------E-----------------------------------SN-------L---------------------C--K------IN-----------IYY-----EEFNYEA----ITES-PKY-Q-LE---D----LL--------------SDLGGQLGLW------IGMSFI-------SVFEF-LE-F-----------C--------------------------Y
>Scal_c466338_i3
----------------------------------------------------------------------------------------------------------------------------------------------------------------------------------------------------------------------------------------------PG--------------------------------G----T-------------------TV---------------SN-T--------V--LT---T---T-V-----------------------L-------------------------------------PT------------TVW----------------------------D--------------N-----------A--------------T-V---------------------------G---------------------------------NA----------------------------------S-T-L-----------------------------------------------------------------------------------------------------------------N------------------------------------ET----------------------------------------------------------------------------------------------------------------------------------------------------------------------------------------------------------------------------------------------------TTDE--------------------------------------------------PVQS-----------------------------------------------------------------------------------------------------------------------------------------------------WNERVS-------------------------------------------------------------------------------------------------------------------------------------------------------------------------------------------------------------D------------------------------------------------------D-------------------------------------------------------------------------------------------------------------------------------------------F--------------------Y-------------------------------------------------RQ-----------------------------------------------PSE---------------------------SF---------------------------------SKAN-------------------------------------------------------------------------TL------------T---VL--I--------------ANQS----------------D------------------------------------DV----K-R--------------------------------------------D------------------M-------------------GHE--L--S-------T--------M--------L--------------L---------D----------------------C-T------W----------R---------G---Y---P---------------------------C--------------------S-------P---D----N---------F-----T----Q--------------------------------F------Y-N-PK--Y-------G---NCY----T--------F----N----------------------S----------G-------------------------RY--E-----SP------------------------------------------------------L-T------------T-----N----------------KP-----GP--M----Y-----------GLSL---Q-------MF------IE--------QG-------E------------YM-----T----------------G--TT-E----S-A----G--IRVLMH---D-Q-D------A-------------MP------------------F-P--E-----------D-DGF-SV-------PP-GY------------A-----T-----------------------SV---GIKQV-D-------I----------S--------------------------RQG------------------------Y---------P-------Y----G-------N--CKD--------QD---------------TI-------SQ----------DEI-D-E-N--I-FMSK------------Y-D-------V--G---------------------------------------------------------------------------YSV----QA-------------CE-----RS---CY------------Q-Y-TVI-----E-----R---C-----------DC-----------------F-D-----S------------Y-Y-------------P-------------------IP---------------------QQY-------------------------------------------------------------------------------------------------------------------------EGLH-------------------------------------------------------------------------------Y--------P-----------------------C---------------------------------D-----------------------------I-----------------V------N-K-DE-----------------E-KSC--------V---D-----TI---------------------------A------N---------L----------F------DE---D-------K-------L-Y--------------------------CD----------------C----------------PMA----C-----R----DKIF-QPT-VSS-L-----------------------------------------L----------------------------------------------W-------PA---------------DSY-------------E----PTL--------------------------------------------------------------------------------------------------------------------------------F-------------------------------------------------------E-E-----------------M------------SS---I-NE-----------------------------------NIR-------------------------K-------------------------------------QMNGE---------------------------------------------S-PREW------------------V---------------------------------------------------------------------------------------------------------------------------------------------------------------------------------------------------------------------------------------------------------------------------------------------------------------------------------------------------------------------------------------------------------------------------------------------------------------------------------------------------------------------------------G-----------------------------------KN-------V---------------------L--K------LD-----------LYF-----ELLNYEY----IAEY-PSY-K-IG---N----LM--------------SDMGGQLGLW------IGVSII-------TVFEL-IE-F-----------A--------------------------L
>Scal_c466018_i2
```
