## Supplementary material for "Peripheral and central employment of acid-sensing ion channels during early bilaterian evolution": Dataset 1 (part 2 of 4)

```
----------------------------------------------------------------------------------------------------------------------------------------------------------------------------------------------------------------------------------------------DE--------------------------------R----K-------------------RR---------------KR-E--------V--LT---T---T-E-----------------------P-------------------------------------P-----------------------------------------------------------------------------------------------------------------------------------------------------------------------------------------------------------------------------------------------------------------------------------------------------------------------------------------------------EE----------------------------------------------------------------------------------------------------------------------------------------------------------------------------------------------------------------------------------------------------GTTF--------------------------------------------------RYSD-----------------------------------------------------------------------------------------------------------------------------------------------------WDSKDL-------------------------------------------------------------------------------------------------------------------------------------------------------------------------------------------------------------D-----------------------------------------------------------------------------------------------------------------------------------------------------------------------------------------------------------------------F-------------------------------------------------EE-----------------------------------------------QNE---------------------------AY---------------------------------KLTQ-------------------------------------------------------------------------SM------------Q---TY--I--------------ASLN----------------Y------------------------------------TD----R-R--------------------------------------------R------------------Y-------------------GHD--L--E-------N--------M--------L--------------F---------D----------------------C-T------W----------D---------G---Y---P---------------------------C--------------------S-------P---N----N---------F-----T----Q--------------------------------F------F-N-YM--Y-------G---NCY----T--------F----N----------------------S----------G-------------------------VN--G-----TI------------------------------------------------------L-S------------T-----D----------------KS-----GP--L----Y-----------GLSL---E-------LY------IQ--------NG-------E------------YI-----P----------------S--IV-Q----S-S----G--VRVVVH---D-Q-G------V-------------MP------------------F-P--E-----------D-DGF-MA-------AP-GF------------E-----T-----------------------SV---GLRMM-E-------I----------S--------------------------RKP------------------------Y---------P-------Y----S-------N--CMD--------S-------------------------TQ----------SDV---R-N--I-FTNF------------F-G-------T--S---------------------------------------------------------------------------YTR----KA-------------CE-----KS---CY------------N-W-VIE-----N-----F---C-----------NC-----------------T-D-----T------------R-Y---------------------------------------------------------KY-------------------------------------------------------------------------------------------------------------------------TN-N-------------------------------------------------------------------------------F--------P----------V------------C---------------------------------N-----------------------------A-----------------T------N-T--T-----------------I-ATC--------I---S-----AF---------------------------E------A---------L----------Y------EL---D-------Q-------L-D--------------------------PS----------------C----------------PLV----C-----TQPCDEKIF-EAT-VSN-V-----------------------------------------V----------------------------------------------W-------PN---------------PMY-------------Q----DAL--------------------------------------------------------------------------------------------------------------------------------W-------------------------------------------------------A-E-----------------I------------LT---T-SS-----------------------------------ELR-------------------------R-------------------------------------EAQMD---------------------------------------------D---NF------------------I---------------------------------------------------------------------------------------------------------------------------------------------------------------------------------------------------------------------------------------------------------------------------------------------------------------------------------------------------------------------------------------------------------------------------------------------------------------------------------------------------------------------------------R-----------------------------------NN-------L---------------------L--K------IV-----------VYY-----NELNYEY----IEEQ-AAY-T-ES---D----VV--------------SNIGGQVGLW------LGVSAM-------TCCEF-IE-I-----------L--------------------------C
>Phar_169343_3
V--FW------------------------------------SLVCL-TGI---GVSL----WQ--------------------ISLLFITYF--------------------------------------------------------------------------------------------------------------------------------------------------DY--------------------------------P----Y-------------------RT---------------VV-T--------M--AF---E---V-Q----------------------------------------------N----F---------PA------------VTI----------------------------C--------------N-----------Q--------------N-Q---------------------------F---------------------------------RL----------------------------------S-K-T-----------------------------------------------------------------------------------------------------------------S------------------------------------VG--------------------GP-------------------------------------------------------------------------------Q---------------L--G-E---I-IE-SYTT-RI----------------------------------------------------KRGM-----------------------------------SGQQGSPQGNSEQTQGSQP--------------------------------------------------PAQS----G----------------------GANAETPD-VGITQNLASVDSS------AVSSV----------DVPEGPNGKE----LTTPIL--------------S--------KNSG--DPSEGK---------------------AGFSDQSTTAS---------I-SESYTLGNSSG-----------------NSSFKAE-----------------------------------------------------------------LG--ATGDGP-----------------------------------GPTN-------DGSNVPAKGAPGRAK--------------------RN------------------------------------------------------ARQHGRD-SSDDSYK-------------P-------------------------------------------------------------------------------SID------------------------ISAMTW--------------------F-------------------------------------------------DN-----------------------------------------------PGS---------------------------KS---------------------------------AATV-N--------------------------------------------------------------SR-------NL------------S---LI--I--------------AGLT----------------Q------------------------------------EQ----K-Q--------------------------------------------E------------------M-------------------GHQ--V--T-------D--------M--------V--------------Q---------E----------------------C-E------L----------G---------G---V---T---------------------------C--------------------T-------P---E----N---------F-----T----A--------------------------------F------F-S-RE--Y-------G---NCY----T--------F----N----------------------S----------G-------------------------DL--Y-----TI------------------------------------------------------A-K------------S-----S----------------KP-----GP--K----Y-----------GLSL---T-------LV------VE--------QD-------E------------YL-----P----------------A--LT-Q----S-A----G--IRLLVH---H-H-G------A-------------QP------------------F-P--E-----------E-NGI-DL-------AP-GR------------K-----T-----------------------SV---SLRRV-S-------I----------S--------------------------RLP------------------------H---------P-------W----G-------N--CTN--------GT---------------DL-------TL--------------------------L------------Y-A-------R--N---------------------------------------------------------------------------YSV----PA-------------CI-----RT---CT------------Q-N-RTR-----E-----V---C-----------GC-----------------G-N-----P------------S-L-------------P-------------------LP---------------------------------------------------------------------------------------------------------------------------------------------------ID-------------------------------------------------------------------------------A--------A----------I------------C---------------------------------Y-----------------------------T-----------------D-----------S-----------------E-LDC--------M---D-----RV---------------------------E------Q---------D----------Y------TD---G-------R-------F-E--------------------------CP-------------L--C----------------RQS----C-----W----EDVY-QQM-ISS-S-----------------------------------------E----------------------------------------------W-------PA---------------DSF-------------K----ETA--------------------------------------------------------------------------------------------------------------------------------D-------------------------------------------------------E-L-----------------F------------GQ---R-SA-----------------------------------RLA-------------------------Q-------------------------------------LLHS---------------------------------------------------H------------------I---------------------------------------------------------------------------------------------------------------------------------------------------------------------------------------------------------------------------------------------------------------------------------------------------------------------------------------------------------------------------------------------------------------------------------------------------------------------------------------------------------------------------------E-----------------------------------KQ-------L---------------------L--K------VE-----------IFF-----EELSYTR----LTEV-EDY-L-TE---N----LL--------------GDIGGQLGLW------LGMSLI-------TITEL-ME-L-----------V--------------------------V
>Phar_161480_6
T--FW------------------------------------SLICL-TGI---GVST----WQ--------------------ITLLMINYA--------------------------------------------------------------------------------------------------------------------------------------------------DF--------------------------------P----Y-------------------TT---------------KL-E--------M--AF---Q---V-Q----------------------------------------------P----F---------PA------------VTI----------------------------C--------------N-----------Q--------------N-Q---------------------------F---------------------------------RA----------------------------------S-Q-T-----------------------------------------------------------------------------------------------------------------E------------------------------------IG--------------------GA-------------------------------------------------------------------------------E---------------F--E-A---I-IE-SYLT-NM----------------------------------------------------KSKMFREPAPQ---------------------------KGQQQQQPQQQQQPQQQQQP--------------------------------------------------QQQE-----------------------------VTQSPG-GTVTQ------------------------------VQQQPSG--------------------------------------G--NPS------------------------------VTT--------------------QASP-----------------GSNTQAQ-----------------------------------------------------------------QQ--TTQGAP-----------------------------------PPAP-------KGRKRRGLREPG------------------------D------------------------------------------------------GKQLNVD-ANDALYK-------------P-------------------------------------------------------------------------------TVN------------------------LSGMSW--------------------F-------------------------------------------------EN-----------------------------------------------PGG---------------------------KA---------------------------------ASTE-N--------------------------------------------------------------FR-------NL------------S---VV--I--------------AGLT----------------M------------------------------------DQ----K-Q--------------------------------------------L------------------M-------------------GHQ--V--E-------D--------M--------V--------------Q---------E----------------------C-I------W----------S---------G---L---T---------------------------C--------------------T-------P---D----N---------F-----T----A--------------------------------F------Y-S-RD--Y-------G---NCF----T--------F----N----------------------S----------G-------------------------DI--N-----PV------------------------------------------------------V-V------------S-----S----------------KP-----GP--K----Y-----------GLSL---T-------LL------VE--------QD-------E------------YV-----Q----------------S--LS-P----S-A----G--LRVLIH---R-Q-D------T-------------QA------------------F-P--E-----------E-DGI-DI-------SP-GQ------------K-----T-----------------------SI---SLRRV-S-------I----------S--------------------------RLP------------------------T---------P-------W----G-------N--CTN--------GT---------------EL-------TL--------------------------M------------Y-N-------R--N---------------------------------------------------------------------------YSV----PA-------------CI-----RT---CL------------Q-N-KTV-----E-----T---C-----------GC-----------------G-D-----P------------S-L-------------P-------------------LP---------------------------------------------------------------------------------------------------------------------------------------------------PD-------------------------------------------------------------------------------V--------S----------F------------C---------------------------------K-----------------------------S-----------------I-----------N-----------------E-LDC--------V---D-----AV---------------------------D------A---------D----------Y------TQ---D-------K-------F-Q--------------------------C--------------Y--C----------------RQS----C-----W----DDIY-QKT-ISG-S-----------------------------------------E----------------------------------------------W-------PA---------------DSF-------------K----STI--------------------------------------------------------------------------------------------------------------------------------M-------------------------------------------------------E-Q-----------------Y------------GQ---R-SV-----------------------------------RLT-------------------------R-------------------------------------LLASP-------------------------------------------------EG------------------P---------------------------------------------------------------------------------------------------------------------------------------------------------------------------------------------------------------------------------------------------------------------------------------------------------------------------------------------------------------------------------------------------------------------------------------------------------------------------------------------------------------------------------S-----------------------------------KH-------L---------------------L--K------LE-----------VFF-----EELSYTK----LTEV-KDI-L-PE---N----LF--------------GDIGGQLGLW------LGMSAI-------TLIEL-IE-L-----------V--------------------------G
>Ofus_47018_1_p1
V--WW------------------------------------SIACL-ASF---GVII----WQ--------------------CEKLFVKYY--------------------------------------------------------------------------------------------------------------------------------------------------EY--------------------------------N----V-------------------NV---------------KI-D--------M--QY---N---S-E-----------------------L----------------------D----F---------PA------------VTI----------------------------C--------------N-----------L--------------N-Q---------------------------F---------------------------------RL----------------------------------S-K-L-----------------------------------------------------------------------------------------------------------------H------------------------------------IG--------------------GQ-------------------------------------------------------------------------------E---------------F--G-N---E-IQ-SLAD-SF----------------------------------------------------LEHF----------------------------------------------------PP--------------------------------------------------PTQS-----------------------------------------------------------------------SNQTTNG--------------------------------------T--SPI----------------------------DDATT-----------------------------------------------Q-----------------------------------------------------------------LP--NTTTAP-----------------------------------PP-----------SRKRKKRTTG------------------------D------------------------------------------------------QRK-----APDSGFT-------------P-------------------------------------------------------------------------------SVD------------------------YNNAPW--------------------L-----------A-------------------------------------EN-----------------------------------------------SES---------------------------LT---------------------------------YSTR-----------------------------------------------------------------Q-------AL------------A---EA--M--------------SSLS----------------Q------------------------------------QQ----R-I--------------------------------------------D------------------M-------------------GHD--A--N-------N--------L--------I--------------Q---------E----------------------C-S------W----------N---------G---K---T---------------------------C--------------------S-------P---A----N---------F-----S----G--------------------------------F------N-N-AY--F-------G---NCF----T--------F----N----------------------H----------D-------------------------DL--P-----TV------------------------------------------------------L-S------------T-----S----------------KT-----GP--L----Y-----------GLSL---T-------LY------VE--------TN-------E------------YV-----P----------------A--LT-S----A-V----G--VRVLVH---V-P-D------K-------------QP------------------F-P--E-----------D-EGI-DV-------HP-GT------------K-----T-----------------------SV---GLKYI-K-------V----------T--------------------------RET------------------------Y---------P-------YP---S-------D--CTD--------GS---------------DI-------YL--------------------------L------------Y-D-------K--T---------------------------------------------------------------------------YSI----QA-------------CI-----RT---CK------------Q-E-AVI-----D-----E---C-----------GC-----------------A-N-----A------------L-E-------------E-------------------AP---------------------------------------------------------------------------------------------------------------------------------------------------EN-------------------------------------------------------------------------------E--------T----------I------------C---------------------------------K-----------------------------S-----------------D-----------------------------K-LDC--------V---N-----SV---------------------------L------E---------Q----------F------ER---K-------E-------L-T--------------------------C--------------T--C----------------PQS----C-----L----DQSF-SMT-VSS-S-----------------------------------------V----------------------------------------------W-------PA---------------NSY-------------G----STL--------------------------------------------------------------------------------------------------------------------------------L-------------------------------------------------------D-A-----------------F------------GG---R-DG-------------------------------------I-------------------------P-------------------------------------DFESV-------------------------------------------------EK------------------L---------------------------------------------------------------------------------------------------------------------------------------------------------------------------------------------------------------------------------------------------------------------------------------------------------------------------------------------------------------------------------------------------------------------------------------------------------------------------------------------------------------------------------R-----------------------------------DN-------M---------------------I--K------LD-----------IYY-----QELNEQT----FKEE-PAY-L-SE---N----LL--------------GDLGGQMGLW------MGISVL-------TIAEL-IE-L-----------V--------------------------S
>Scal_c468571_i2
L--IW------------------------------------LFLCA-LCW---GVFL----WQ--------------------AAILIVKYY--------------------------------------------------------------------------------------------------------------------------------------------------EY--------------------------------S----V-------------------SY---------------DI-A--------V--SF-------T-E-----------------------L----------------------R----F---------PA------------VTV----------------------------C--------------N-----------I--------------N-P---------------------------I---------------------------------RQ----------------------------------S-M-V-----------------------------------------------------------------------------------------------------------------G------------------------------------DI--------------------GE-------------------------------------------------------------------------------E---------------Y--R-D---D-L--GFLE-FD----------------------------------------------------TENE-----------------------------------------------TESEDSF--------------------------------------------------DWKN--------------------------------------------------------------------------------------------------------------------V--DPK-VE---------------------SDYWDEIAD-------------------------------------------------------------------------------------------------------------------------------------------------------------------------------------------------------------D------------------------------------------------------F----------------------------------------------------------------------------------------------------------------------------------------------------------------F-------------------------------------------------ED-----------------------------------------------YDT---------------------------NY---------------------------------EEDA-------------------------------------------------------------------------NL------------T---TI--I--------------NRLP----------------A------------------------------------DV----R-F--------------------------------------------K------------------I-------------------GHQ--K--T-------D--------L--------I--------------Q---------E----------------------C-T------F----------N---------G---Y---K---------------------------C--------------------S-------P---N----N---------F-----T----K--------------------------------I------L-N-PK--Y-------G---NCF----S--------F----N----------------------T----------G-------------------------AN--D-----TQ-----------------------------------------------------IH-T------------S-----T----------------RP-----GP--G----H-----------GLLL---T-------LF------IE--------EK-------E------------YL-----E----------------G--FT-E----S-S----G--AVVLVH---D-H-D------I-------------VA------------------F-P--E-----------E-QGI-EV-------PP-GY------------A-----T-----------------------SI---GVRLK-Q-------V----------S--------------------------RLG------------------------G---------K-------Y----T-------K--CTT--------GS---------------TA-------EL--------------------------L------------YEG-------Y--A---------------------------------------------------------------------------YSV----EA-------------CL-----RL---CY------------Q-K-YLI-----L-----E---C-----------GC-----------------Y-D-----P------------T-L-------------P-------------------ND--------------------------------------------------------------------------------------------------------------------------------------------------DDE-------------------------------------------------------------------------------L--------P----------V------------C---------------------------------T-----------------------------Q-----------------L------Q----G-----------------G-ISC--------E---N-----TV---------------------------K------R---------K----------Y------EN---D-------E-------L-G--------------------------CID------------E--C----------------PQS----C-----L----DKSY-EGS-VSM-S-----------------------------------------L----------------------------------------------W-------PS---------------EVY-------------D----SKL--------------------------------------------------------------------------------------------------------------------------------F-------------------------------------------------------N-R-----------------L------------SK---Q-SK-----------------------------------RIN-------------------------E-------------------------------------QIETI--------------------------------------------ED-S-------------------------------------------------------------------------------------------------------------------------------------------------------------------------------------------------------------------------------------------------------------------------------------------------------------------------------------------------------------------------------------------------------------------------------------------------------------------------------------------------------------------------------------------------------R-----------------------------------RN-------L---------------------L--R------LK-----------IYF-----SELNFES----ITEK-AEL-T-EV---A----LL--------------SNLGGLIGLY------IGVSVL-------SVFEF-IE-F-----------I--------------------------I
>Pfla_DEG_ENaC_ASIC_1g1255
I--IW------------------------------------LLICG-LCW---GVFL----WQ--------------------AATSVKNYF--------------------------------------------------------------------------------------------------------------------------------------------------EY--------------------------------K----V-------------------TY---------------DI-S--------V--EF-------R-V-----------------------L----------------------K----F---------PA------------VTV----------------------------C--------------N-----------I--------------N-P---------------------------L---------------------------------RQ----------------------------------S-K-L-----------------------------------------------------------------------------------------------------------------G------------------------------------EL--------------------GE-------------------------------------------------------------------------------E---------------Y--R-D---Q-L--GFLD-FD----------------------------------------------------YETD-----------------------------------------------G-NETSF--------------------------------------------------DWNE------------------------------------------------------------------------------------------------------------------DVA--DEH-ID---------------------ETWWDSEEE-------------------------------------------------------------------------------------------------------------------------------------------------------------------------------------------------------------G------------------------------------------------------D----------------------------------------------------------------------------------------------------------------------------------------------------------------Y-------------------------------------------------DE-----------------------------------------------YDT---------------------------EF---------------------------------ASEV-------------------------------------------------------------------------NL------------T---TI--M--------------SLLP----------------D------------------------------------DV----R-E--------------------------------------------S------------------I-------------------GHN--K--T-------D--------L--------I--------------Q---------D----------------------C-T------F----------N---------G---V---K---------------------------C--------------------S-------P---H----N---------F-----S----L--------------------------------V------L-N-PK--Y-------G---NCY----S--------F----N----------------------V----------G-------------------------AN--D-----TE-----------------------------------------------------IA-S------------S-----S----------------RP-----GP--S----K-----------GLQL---T-------LF------IE--------QD-------E------------YL-----Y----------------G--FT-E----S-A----G--AVVLIH---P-H-K------I-------------VP------------------F-P--E-----------E-QGN-EI-------PP-GF------------S-----T-----------------------SI---GVRL--------------------------------------------------------------------------------------------------------------------------------------------------------------------------------------------------------------------------------------------------------------------------------------------A-------------CR-----RT---CF------------Q-R-EVM-----E-----S---C-----------NC-----------------Y-D-----P------------T-M-------------P-------------------HD--------------------------------------------------------------------------------------------------------------------------------------------------GDN-------------------------------------------------------------------------------L--------L----------A------------C---------------------------------S-----------------------------E--------------------------------------------------------------------------------------------------------------------------------------ET---D--------------------------------------------------------------------------------------------------------------------------------------------------------------------------------------------------------------------------------TTY-------------D----FKL--------------------------------------------------------------------------------------------------------------------------------F-------------------------------------------------------S-E-----------------L------------SK---R-SR-----------------------------------KIN-------------------------E-------------------------------------QLDSL--------------------------------------------DE-S-------------------------------------------------------------------------------------------------------------------------------------------------------------------------------------------------------------------------------------------------------------------------------------------------------------------------------------------------------------------------------------------------------------------------------------------------------------------------------------------------------------------------------------------------------R-----------------------------------RN-------L---------------------V--R------LK-----------VYY-----QELNYES----IREK-PAL-D-TV---A----LL--------------SNLGGLIGLY------IGASVI-------SVFEF-LE-F-----------L--------------------------V
>Ttra_216931
V--LW------------------------------------LFIFI-GSA---ALYG----VM--------------------MSNLVKQYL--------------------------------------------------------------------------------------------------------------------------------------------------AY--------------------------------P----V-------------------AI---------------NL-E--------E--TP---A---N-T-----------------------I----------------------D----F---------PA------------VSV----------------------------C--------------N-----------M--------------N-M---------------------------L---------------------------------MK----------------------------------N-K-I-----------------------------------------------------------------------------------------------------------------Q------------------------------------TTRF-----------------SQL-------------------------------------------------------------------------------N---------------T--I-D---T-N-------------------------------------------------------------YDG-----------------------------------------------IFSASSSS--------------------------------------------------SSSS----------------------------SSVASKR---------------------------------------------------------------------R--------KRDV--YEK---------------------------GDNDI-----------------------------------------------------------------------------------------------------------------------TDSDD---------------------------------------------------------------------------------AD----------------------------------------QSHS----------RQKRNAQ-TSTSSTT-------------T----------------------------------------------------------------------------------------------------------TTSNTD--------------------Y-------------------------------------------------GG-ADYI---------------------------------------EGSGDI---------------------------GF---------------------------------TFTD-Y-GF-------------------------------AGQVKSETDFEAFLAA----------SKTS-------DL------------S---DLGAV--------------ITPT----------------T------------------------------------SE----L-D--------------------------------------------S------------------W-------------------GHQ--A--E-------N--------F--------I--------------F---------Q----------------------C-S------F----------D---------N---T---N---------------------------C--------------------T-------H---L----D---------F-----K----K--------------------------------F------Y-N-TY--Y-------G---NCF----T--------F----N----------------------H----------G-------------------------QN--D-----SE-----------------------------------------------------VF-K------------T-----S----------------KY-----GS--R----Y-----------GLRL---T-------LN------IQ--------SQ-------E------------YV-----Q----------------T--FT-Q----S-K----G--VRVVIH---D-Q-G------I-------------PP------------------Y-P--E-----------D-LGI-SA-------TP-AT------------K-----T-----------------------DF---GIKLN-V-------H----------K--------------------------RQK------------------------H---------P-------YR---S-------N--CTD--------R----------------KS-------FK--------------T-N-N--E-NDEF------------V---------Y--K---------------------------------------------------------------------------YSQ----LG-------------CR-----EN---CV------------S-E-NLK-----M-----R---C-----------NC-----------------S-D-----R------------I-T-------------S-------------------D-----------------------------------------------------------------------------------------------------------------------------------------------------N-------------------------------------------------------------------------------T--------S----------R------------C---------------------------------S-----------------------------I-----------------L------K-V--K-----------------Q-QKC--------R---Q-----YI---------------------------Y------Y---------L----------M------DN---Q-------Q-------L-G--------------------------CD----------------C----------------PPS----C-----Q----EKVY-TTS-ISQ-S-----------------------------------------E----------------------------------------------W-------PS---------------SAY-------------K----GYL--------------------------------------------------------------------------------------------------------------------------------L-------------------------------------------------------T-K-------------------------------N---T-DM-----------------------------------VVD-------------------------EI------------------------------------------------------------------------------------------------------------------------------------------------------------------------------------------------------------------------------------------------------------------------------------------------------------------------------------------------------------------------------------------------------------------------------------------------------------------------------------------------------------------------------------------------------------------------------------------------------------------------------------------------Q-----------------------------------NG-------L---------------------V--R------LH-----------IYF-----KGQNIQV----IQET-ASY-T-LE---N----LC--------------AELGGSLGLF------LGISVC-------TILEF-FE-F-----------I--------------------------Y
>Ofus_21389_1_p1
------------------------------------------------------------------------------------------------------------------------------------------------------------------------------------------------------------------------------------------------------------------------------------------------------------------------------------------------------------------------------------------------------------------------------------------------------------------------------------------------------------------------------------------------------------------------------------------------------------------------------------------------------------------------------------------------------------------------------------------------------------------------------------------------------------------------------------------------------------------------------------------------------------------------------------------------------------------------LDG-----------------------------------------------SAHKHAHP--------------------------------------------------YSNK----------------------------AKGESRR---------------------------------------------------------------------R--------KRQA--DYY---------------------------YDN--------------------------------------------------------------------------------------------------------------------------YEDD-----------------------------------------------------------------------------------------------------------------------------------------GDEYDDE-YDSDPYD-------------Y----------------------------------------------------------------------------------------------------------YDNYDD--------------------Y-------------------------------------------------GD-EYYP---------------------------------------E----E---------------------------TF---------------------------------EFED-T-GF-------------------------------SE-IE-PNDYFGFLQN----------SQTQ-------DL------------S---DLVGI--------------VVPT----------------T------------------------------------DE----M-D--------------------------------------------S------------------Y-------------------GHT--F--E-------D--------F--------V--------------L---------Q----------------------C-S------F----------D---------K---K---N---------------------------C--------------------S-------N---S----D---------W-----K----K--------------------------------L------Y-N-SQ--Y-------G---NCY----T--------W----N----------------------F----------G-------------------------YN--N-----T------------------------------------------------------IK-S------------T-----S----------------RF-----GS--R----Y-----------GLRL---T-------LN------AQ--------AD-------E------------YI-----G----------------L--LS-H----T-V----G--ARVTVH---S-H-N------V-------------MP------------------F-P--E-----------D-QGV-SA-------SV-GR------------K-----T-----------------------GI---GVQMQ-N-------I----------K--------------------------RKP------------------------H---------P-------FP---T-------N--CTY--------G----------------TD-------LQ--------------S-N-Y--E-GD-------------------------------------------------------------------------------------------------------YSV----LS-------------CM-----MS---CL------------Q-N-KIK-----T-----N---C-----------KC-----------------V-D-----K------------I-V-------------Q-------------------------------------------------------------------------------------------------------------------------------------------------------------------------N-------------------------------------------------------------------------------Q--------T----------A------------C---------------------------------D-----------------------------I-----------------T------N-T--T-----------------Q-EKC--------R---Q-----RM---------------------------Y------H---------L----------F------DE---A-------K-------L-G--------------------------CD----------------C----------------PQA----C-----E----ELVY-GTT-ISG-S-----------------------------------------E----------------------------------------------W-------PS---------------NQY-------------S----PYL--------------------------------------------------------------------------------------------------------------------------------L-------------------------------------------------------Q-K-----------------L------------EG---G-SP-----------------------------------VSD-------------------------I-------------------------------------------------------------------------------------------------------------------------------------------------------------------------------------------------------------------------------------------------------------------------------------------------------------------------------------------------------------------------------------------------------------------------------------------------------------------------------------------------------------------------------------------------------------------------------------------------------------------------------------------------K-----------------------------------QN-------L---------------------V--R------VH-----------VYF-----ETLAVHT----IEEV-PSY-T-WD---N----LL--------------ADIGGTMGMF------IGISIC-------TAFEI-VE-L-----------L--------------------------M
>Nano_44051
V--IW------------------------------------FVVLT-GML---ILLG----RQ--------------------VQELLKKFT--------------------------------------------------------------------------------------------------------------------------------------------------SN--------------------------------P----V-------------------IV---------------KT-A--------V--VN---A---H-R-----------------------L----------------------E----F---------PA------------VTV----------------------------C--------------N-----------I--------------N-M---------------------------L---------------------------------RR----------------------------------S-A-I-----------------------------------------------------------------------------------------------------------------E------------------------------------KTTY-----------------ASL-------------------------------------------------------------------------------V---------------N--I-D---D-AN-NRTS-TKFTEKKRK---------KRSL---------------------------DQHVGLEG-----------------------------------------------GSKRSSRD--------------------------------------------------VTQK----LDLGNG--KRMATGR-------RDAKGRSKRDTGNSQSTGSVTTT------QLPTTTTD------NGLGSGSGGQA----QNGPGIGSGSGQAQTTGSMTT--------TQQP--TTT---------------------------TDNGLGSGTG-----GQA-QNGPGIGSGAGQ------------VQITGSMTTTQ-----------------------------------------------------------------QP--ATTSDNGL--GSGTGSQVQNGPVIGNGAGQAQMNGNMTTTQQPTTTTDNGLGSGAGGQAQNGPGIGSGSGQAQMTSSMTNTPQPTTTADNGLG--SGSGAGQAQVTGSMTTSQQPKTTTGNGLGSGGQPQSGSGIGSG----GGQSQDTD-TDTD-YS-------------YL------------------------------------------------------------------------------YTD------------------------WEGWEE--------------------Y-------------------------------------------------GEPDDYT---------------------------------------ET--TE---------------------------TF---------------------------------EFED-N-GF-------------------------------KG-IRYGNDFKGFLKK----------SQTS-------DL------------S---DLSGL--------------LKPS----------------A------------------------------------DE----L-N--------------------------------------------K------------------Y-------------------GHQ--A--K-------D--------F--------I--------------L---------Q----------------------C-S------F----------D---------N---K---N---------------------------C--------------------S-------H---R----N---------F-----R----V--------------------------------S------H-N-VF--Y-------G---NCF----T--------F----N----------------------H----------G-------------------------FD--E-----K------------------------------------------------------VR-K------------T-----S----------------KY-----GS--R----F-----------GLRL---T-------LN------VE--------TD-------E------------YV-----G----------------M--FA-H----S-V----G--ARVTVH---S-P-K------V-------------QA------------------F-P--E-----------D-QGI-SA-------PP-GM------------A-----T-----------------------AL---GVRVE-K-------V----------S--------------------------RQP------------------------P---------P-------YP---S-------N--CTK--------D----------------RT-------LD--------------M-L-Y--E-GQ-------------------------------------------------------------------------------------------------------YSV----LA-------------CS-----MS---CL------------Q-L-KMA-----D-----R---C-----------GC-----------------V-D-----T------------V-V-------------S-------------------GG--------------------------------------------------------------------------------------------------------------------------------------------------SYG-------------------------------------------------------------------------------D--------T----------R------------C---------------------------------N-----------------------------I-----------------L------N-K--T-----------------Q-EVC--------R---Q-----KI---------------------------H------H---------R----------Y------DK---G-------K-------L-G--------------------------CV----------------C----------------PPS----C-----L----DWNY-HSK-VSQ-S-----------------------------------------E----------------------------------------------W-------PS---------------ARY-------------S----GML--------------------------------------------------------------------------------------------------------------------------AKRIKEM-------------------------------------------------------Q-D-----------------L------------EN---P-NR-----------------------------------THD-------------------------YY------------------------------------DNGRS-------------------------------------------------------------------------------------------------------------------------------------------------------------------------------------------------------------------------------------------------------------------------------------------------------------------------------------------------------------------------------------------------------------------------------------------------------------------------------------------------------------------------------------------------------------------------------------------------------K-----------------------------------KD-------L---------------------L--R------IH-----------VYF-----EDLLIHA----IDEF-PAY-T-ID---Q----LW--------------ADIGGSLGLF------VGMSIC-------TLCEF-AE-L-----------L--------------------------F
>Ofus_34731_1_p1
T--I-------------------------------------------------------------------------------------------------------------------------------------------------------------------------------------------------------------------------------------------T--------------------------------P----S-------------------DI---------------AT--------------K---P---A-T-----------------------T----------------------P----Y---------AA------------ITT----------------------------T--------------DHIT-------IH--------------D-E---------------------------M---------------------------------TA----------------------------------S-A-Y-----------------------------------------------------------------------------------------------------------------Q------------------------------------TTIT-----------------DEA-------------------------------------------------------------------------------T---------------T--T-T---D-IN-WIAD-TT----------------------------------------------------TTT-----------------------------------------------ADKNTSID--------------------------------------------------VTTA----------------------------TTVENRH----------------------PET--------------------------------------------T--------SARV--TPT---------------------------LDNSSCTC-------------------------------------------------------------------------------------------------------------------ATCQDP---------------------------------------------------------------------------CQSNTLSD------------------------------------------------------STLAPTA-TNADPVG-------------ET------------------------------------------------------------------------------Y--------------------------VSEVQN--------------------Y-------------------------------------------------GY-SPSS---------------------------------------NTGYDE---------------------------PF---------------------------------TFKE-S-PF-------------------------------TN-IKDPNNFAEILKF----------SAAD-------DL------------S---DIIGL--------------ATPT----------------M------------------------------------SQ----L-D--------------------------------------------E------------------Y-------------------AHN--V--S-------D--------L--------V--------------A---------L----------------------C-T------F----------D---------G---E---N---------------------------CN------------------MS-------S---D----H---------W-----L----E--------------------------------T------Y-N-KY--Y-------G---KCY----T--------W----N----------------------S----------A-------------------------IN--K-----PKGE-------------------------------------------------R-PL-V------------T-----T----------------NF-----GS--R----Y-----------GLRL---T-------LN------VE--------RD-------E------------YT-----G----------------L--FS-Q----T-Y----G--VRVSVH---E-N-A------V-------------VS------------------Y-P--E-----------S-EGL-TV-------SV-GS------------E-----M-----------------------LI---RTRQK-K-------Y----------E--------------------------RQR------------------------Y---------P-------YP---S-------K--CVD--------GY---------------KS-------AT--------------K-I-N--R-GD-------------------------------------------------------------------------------------------------------YTV----LG-------------CM-----LE---CL------------E-A-RLF-----E-----R---C-----------KC-----------------F-D-----R------------I-V-------------D-------------------S-----------------------------------------------------------------------------------------------------------------------------------------------------N-------------------------------------------------------------------------------K--------H----------R------------C---------------------------------S-----------------------------F-----------------F------N-R--T-----------------E-ELC--------R---Q-----KV---------------------------Y------Y---------A----------Y------NA---G-------K-------L-G--------------------------CL----------------C----------------PAK----C-----R----EAKY-HTS-TSI-S-----------------------------------------A----------------------------------------------W-------PN---------------HHH-------------D----YYL--------------------------------------------------------------------------------------------------------------------------------L-------------------------------------------------------E-R-----------------L------------KH---R-DD-----------------------------------ITL-------------------------E----------------------------------------NI-------------------------------------------------------------------------------------------------------------------------------------------------------------------------------------------------------------------------------------------------------------------------------------------------------------------------------------------------------------------------------------------------------------------------------------------------------------------------------------------------------------------------------------------------------------------------------------------------------K-----------------------------------DN-------I---------------------L--R------VH-----------IYF-----EDFNEET----VKEI-PVY-T-IS---G----LL--------------SNIGGTMGLF------IGLSLC-------TVGEF-LE-L-----------I--------------------------L
>Scal_c471248_i1
L--LW------------------------------------FLIVG-GST---GVFF----WQ--------------------STLLVFEFF--------------------------------------------------------------------------------------------------------------------------------------------------DW--------------------------------P----V-------------------DV---------------SI-E-------VV--TR---T---E-G-----------------------V----------------------A----Y---------PA------------VTI----------------------------C--------------N-----------M--------------N-R---------------------------L---------------------------------RR----------------------------------S-V-M-----------------------------------------------------------------------------------------------------------------E------------------------------------GTRF-----------------EGL-------------------------------------------------------------------------------L---------------D--V-D---G-G----AD-SNVWD-------------------------------------------------YDGF-------------------------------------EWYFYSDQFSDSATAEP--------------------------------------------------TTGA---------------------------PAVGRRRR------------------------------------FADGQRGKG----AEEP----------------S--------FDEF--HPS---------------------------DDDASDTDYP-----AHV-QNR---DPSASQ------------LEIQKGHWKRR-----------------------------------------------------------------KI--NTETNT-----PKPDQTVKDYPDFPDYESEHSRESRPKKDQQPTR--------------KRHP------------------IDKNKLKD-------AMKKMMAPEIEKLKKRRKEQMEIRRERMKHMKELKERGLLN------REKRGAS-YSSYGGG-------------SFGG-----------------------------------GGGGGF--------------------------------ANSWLD------------------------DFGWDD--------------------M-------------------------------------------------GDFDDFA---------------------------------------F----S---------------------------DW---------------------------------EYYD-Y-GW-------------------------------DG-VTGEDDWQGFYDN----------SRME-------DF------------S---DIVEV--------------ANPT----------------D------------------------------------DE----F-R--------------------------------------------E------------------I-------------------GHQ--P--N-------D--------F--------I--------------L---------Q----------------------C-T------F----------D---------K---R---P---------------------------C--------------------N-------Y---T----H---------F-----H----E--------------------------------W------Q-N-KN--Y-------G---NCF----T--------F----N----------------------S----------G-------------------------IN--G-----EE-----------------------------------------------------VR-E------------T-----G----------------KS-----GS--Q----Y-----------GLHL---T-------LF------IE--------QP-------E------------YV-----G----------------L--FS-Q----E-S----G--VRVAIT---P-Q-E------V-------------MP------------------F-P--E-----------D-IGI-TA-------SP-GQ------------A-----T-----------------------LI---GMRKN-D-------I----------F--------------------------RKG------------------------G---------N-------Y----G-------N--CTD--------GE---------------EY-------YI--------------V-N-D--Q-FD-------------------------------------------------------------------------------------------------------YSV----NL-------------CV-----KE---CL------------Q-K-NLV-----E-----R---C-----------GC-----------------V-T-----D------------I-L-------------L-------------------------------------------------------------------------------------------------------------------------------------------------------------------------D-------------------------------------------------------------------------------E--------E----------K------------C---------------------------------S-----------------------------F-----------------L------N-T--T-----------------Q-QRC--------R---Q-----IV---------------------------E------S---------L----------F------ED---E-------E-------L-N--------------------------CT----------------C----------------KVP----C-----R----ESSY-SAQ-VSS-S-----------------------------------------Q----------------------------------------------W-------PS---------------DRY-------------E----SHL-----------------------------------------------------------------------------------------------------------------------------YDVL-------------------------------------------------------A-D-----------------K------------SI---K-AA-----------------------------------ITL-------------------------Q-------------------------------------DVTAS-------------------------------------------------------------------------------------------------------------------------------------------------------------------------------------------------------------------------------------------------------------------------------------------------------------------------------------------------------------------------------------------------------------------------------------------------------------------------------------------------------------------------------------------------------------------------------------------------------R-----------------------------------EN-------L---------------------V--R------LK-----------IFF-----EELNFQS----IVQT-PKY-N-IP---S----LL--------------SNIGGTLGLY------IGLSII-------TLMEI-FV-F-----------F--------------------------L
>Ttra_12399
I--MW------------------------------------TVMFL-FCT---GYMV----EE--------------------CYKLVTKWQ--------------------------------------------------------------------------------------------------------------------------------------------------SY--------------------------------P----V-------------------NT---------------VL-T--------L--SF---L---P-K-----------------------L----------------------A----F---------PA------------VSI----------------------------C--------------N-----------L--------------N-S---------------------------I---------------------------------KK----------------------------------S-K-L-----------------------------------------------------------------------------------------------------------------A------------------------------------NA--------------------GT-------------------------------------------------------------------------------Q---------------I--K-D---L-LE-P-----------------------------------------------------------------------------------------------------------------------------------------------------------------------------------------------------------------------------------------------------------------------------------------------------------------------------------------------------------------------------------------------------------------------------------------------------------------------------------------------------------------------------------------------------------------------------------------------------------ANPVN-TTTV-----------------------------------------------------------------------------------------------------------------------------KNA---------------------S-------------------------------------------------AH-----------------------------------------------HEN---------------------------RI---------------------------------SGRK-------------------------------------------------------------------------SF------------N---RL--W--------------AQTT----------------M------------------------------------KD----K-I--------------------------------------------K------------------A-------------------GHE--L--S-------S--------M--------M--------------L---------S----------------------C-T------Y----------N---------G---G---T---------------------------C--------------------D-------L---K----H---------W-----Y----Q--------------------------------Y------H-N-HV--Y-------G---NCY----M--------F----N----------------------S----------G-------------------------WD--G-----H------------------------------------------------------IL-D------------S-----T----------------RS-----GP--N----Y-----------GLSM---E-------IF------IE--------QY-------E------------YI-----A----------------D--LT-E----A-A----G--ARIMIL---D-Q-N------Q-------------MP------------------F-P--E-----------D-QGF-DV-------SP-GY------------L-----T-----------------------GI---GVRRT-H-------I----------T--------------------------RAT------------------------Y---------P-------FP---S-------N--CIQ--------LD---------------RS-------QS-------------KP-Y-N--M-YSTI------------F-N-------V--T---------------------------------------------------------------------------YSS----EA-------------CY-----KT---CF------------Q-K-FVI-----S-----R---C-----------RC-----------------G-D-----T------------S-Y-------------P-------------------FG-DN---------------IDALKAS----WLELQTKFP-----------------------------------------------------------------------------------------------------KDN----I-T-------------------------------------------------------------------------------S--------R----------P------------C---------------------------------I-----------------------------T-----------------T------D----------------------E-ETC--------L---T-----TS---------------------------E------A---------A----------Y------AR---G-------D-------I-T--------------------------C--------------N--C----------------PLA----C-----T----QDDF-QGS-NSF-S-----------------------------------------K----------------------------------------------W-------PA---------------DAY-------------Q----STV--------------------------------------------------------------------------------------------------------------------------------Y-------------------------------------------------------E-A-----------------L------------SQ---S-SDP----------------------------------EVK-------------------------N-------------------------------------IIEGKNG---------------------------------------------RASD------------------P---------------------------------------------------------------------------------------------------------------------------------------------------------------------------------------------------------------------------------------------------------------------------------------------------------------------------------------------------------------------------------------------------------------------------------------------------------------------------------------------------------------------------------S-----------------------------------GN-------I---------------------L--K------VM-----------IYY-----DELNFQS----ITET-EAY-S-TL---S----LL--------------ADIGGQVGFW------VGLSIL-------AMFEM-VE-L-----------L--------------------------L
>Ttra_363472
-------------------------------------------------------------------------------------------------------------------------------------------------------------------------------------------------------------------------------------------------------------------------------------------------------------------------------------------------------------------------------------------------------------------------------------------------------------------------------------------------------------------------------------------------------------------------------------------------------------------------------------------------------------------------------------------------------------------------------------------------------------------------------------------------------------------------------------------------------------------------------------------------------------------------------------------------------------------------------------------------------------------------SAGSTSAA----------------------------------------------------TN----------------------------------SG--------------------------------------SSSAG--------------------------S--------TTAG--STSS---------------------------GSSSAGS--------------------------------------------------------------------------------------------------------------------TSAATSS----GLSSAGSGSP-------------------APSG------------RKKR-----------------------------------------------------------------------------------EATSSN-STTSG----------------------------------------------------------------------------------------------------------------------------RHG-------------------------------------------------------------------------------------------------------------------------KQ---------------------------RF---------------------------------DMRK-------------------------------------------------------------------------RF------------G---RI--W--------------ASLN----------------S------------------------------------TV----R-M--------------------------------------------K------------------V-------------------GHE--A--S-------T--------M--------I--------------L---------S----------------------C-V------Y----------N---------Q---E---D---------------------------C--------------------D-------V---A----N---------F-----T----V--------------------------------F------S-N-QE--Y-------G---NCF----T--------F----N----------------------S----------G-------------------------WQ--D-----STS----------------------------------------------------IM-T------------S-----S----------------KP-----GP--L----Y-----------GLSL---E-------LF------LE--------QY-------E------------YI-----A----------------D--LS-E----S-A----G--MRVQIH---P-Q-N------S-------------MP------------------F-P--E-----------D-QGF-HI-------SP-GH------------V-----T-----------------------AL---ALKRV-I-------V----------K--------------------------RQS------------------------Y---------P-------YP---S-------S--CMT--------LT---------------RD-------QA-------------KV-K-S--V-FSSI------------F-N-------V--G---------------------------------------------------------------------------YSM----QG-------------CV-----KT---CY------------Q-N-YVI-----E-----K---C-----------TC-----------------G-D-----P------------S-Y-------------P-------------------FG--N---------------FEAFRN------LSISAGIN-----------------------------------------------------------------------------------------------------LD-------N-------------------------------------------------------------------------------I--------Q----------P------------C---------------------------------V-----------------------------E-----------------E------E----------------------D-DIC--------M---K-----NV---------------------------K------D---------K----------F------DH---D-------E-------L-P--------------------------C--------------N--C----------------PLA----C-----T----DIEY-SAT-SSF-A-----------------------------------------K----------------------------------------------W-------PS---------------KLY-------------T----ETL--------------------------------------------------------------------------------------------------------------------------------Y-------------------------------------------------------A-T-----------------L------------AE---K-GG-----------------------------------EVG-------------------------N-------------------------------------IIYGKGG---------------------------------------------RDAS------------------P---------------------------------------------------------------------------------------------------------------------------------------------------------------------------------------------------------------------------------------------------------------------------------------------------------------------------------------------------------------------------------------------------------------------------------------------------------------------------------------------------------------------------------G-----------------------------------DN-------L---------------------L--K------LE-----------VFF-----DELNYQE----INEK-PSY-N-LI---S----LL--------------ADVGGQIGFW------VGLSVI-------AMIEV-LE-L-----------F--------------------------A
>Nano_16195
I--FW------------------------------------TLLLF-GCL---GIMI----EQ--------------------CAEVIGKYY--------------------------------------------------------------------------------------------------------------------------------------------------SY--------------------------------P----V-------------------DT---------------KL-S--------F--TH---E---K-K-----------------------V----------------------K----F---------PA------------VTI----------------------------C--------------N-----------V--------------N-P---------------------------I---------------------------------KK----------------------------------S-M-L-----------------------------------------------------------------------------------------------------------------A------------------------------------RA--------------------GT-------------------------------------------------------------------------------D---------------I--K-A---L-LG-PAPS-EN------------------------------------------------EDAGIVGTSAPGGSA-------------------------------TAQVPAPSAGTASSA----------------------------------------------------TPT---------------------------PSAGAPSG--------------------------------------PSVAS--------------------------G--------TTAP--ST-----------------------------GAPAG---------------------PA-----------------------------------------------------------------------------------------------PSAAP------GTT-APPGSP-------------------PPMG------------RKKRAVT------------------------D----------------------------------------TTSTTAASA----TAASNTTN-STSSGS--------------------------------------------------------------------------------------------------------------------------PRSKV--------------------P-------------------------------------------------GQ-----------------------------------------------KNA---------------------------RF---------------------------------QFRE-------------------------------------------------------------------------QF------------G---HL--W--------------ANLD----------------P------------------------------------ET----R-I--------------------------------------------D------------------V-------------------GHD--L--D-------T--------M--------I--------------I---------S----------------------C-T------Y----------N---------G---Q---V---------------------------C--------------------S-------A---D----N---------F-----T----S--------------------------------F------N-N-HV--F-------G---NCF----T--------F----N----------------------S----------G-------------------------WD--S-----TQT----------------------------------------------------IA-T------------S-----S----------------QP-----GP--L----Y-----------GLSI---E-------MY------IE--------QD-------E------------YI-----G----------------D--LT-E----S-A----G--VRVQIH---P-Q-N------I-------------MS------------------F-P--E-----------D-QGF-NI-------PP-AF------------L-----T-----------------------SI---ALKRL-E-------I----------T--------------------------RQP------------------------H---------P-------YP---S-------K--CVN--------FT---------------RE-------QA-------------KE-R-S--V-FSSV------------Y-N-------V--D---------------------------------------------------------------------------YSV----TS-------------CL-----KS---CY------------Q-Y-YVI-----K-----D---C-----------KC-----------------G-D-----P------------S-Y-------------P-------------------FE-LK---------------YEAFQN------L--SGSIN-----------------------------------------------------------------------------------------------------AT-------N-------------------------------------------------------------------------------L--------K----------P------------C---------------------------------S-----------------------------N-----------------E------T----------------------Q-EEC--------V---E-----DI---------------------------K------L---------Q----------F------SR---D-------E-------L-S--------------------------C--------------D--C----------------PLS----C-----T----DIEY-KGG-SSF-A-----------------------------------------N----------------------------------------------W-------PS---------------QQY-------------E----QSL--------------------------------------------------------------------------------------------------------------------------------Y-------------------------------------------------------Q-T-----------------L------------GA---E-GT-----------------------------------HLN-------------------------N-------------------------------------IIFGGGG---------------------------------------------KAAA------------------P---------------------------------------------------------------------------------------------------------------------------------------------------------------------------------------------------------------------------------------------------------------------------------------------------------------------------------------------------------------------------------------------------------------------------------------------------------------------------------------------------------------------------------S-----------------------------------EN-------L---------------------L--K------LE-----------VYF-----DELNLQK----VSEF-ESY-D-VF---S----LL--------------ADLGGQVGLW------VGLSVI-------ALFEV-VE-L-----------L--------------------------F
>Lana_g16289_t1
F--FW------------------------------------LVALL-GCF---GVMG----YQ--------------------TWELVAKFY--------------------------------------------------------------------------------------------------------------------------------------------------RF--------------------------------P----V-------------------DT---------------TL-T--------Y--TH---S---K-E-----------------------V----------------------Y----F---------PA------------VTV----------------------------C--------------N-----------V--------------N-P---------------------------L---------------------------------RR----------------------------------S-M-L-----------------------------------------------------------------------------------------------------------------S------------------------------------SA--------------------GD-------------------------------------------------------------------------------D---------------V--Y-A---L-LG-P-PK-SQ------------------------------------------------MGSSPGGAQAPAGPAGSFA-----------------------SQSQTTQAAAGPPGPASSSI--------------------------------------------------TTQA---------------------------PAAPGPKG--------------------------------------SGSGG--------------------------T--------TQAP--SASQTT------------------------VGAPAGGGGGTT--KGSA-SSQTTAGAPAGG---------------GGGTTKGQA---------------------------------------------------------------SSQ--TTAGAPAGG-GGGTTQAPAGPPA------------------PPSG------------RKRR------------------------------------------------------------------------------------STGTN-STSTS----------------------------------------------------------------------------------------------------------------------------RRK---------------------P-------------------------------------------------GQ-----------------------------------------------MNE---------------------------RF---------------------------------EMRK-------------------------------------------------------------------------RF------------G---NI--W--------------AKLN----------------Y------------------------------------TT----R-E--------------------------------------------T------------------V-------------------GHE--L--D-------T--------M--------I--------------I---------S----------------------C-T------F----------N---------G---V---T---------------------------C--------------------S-------S---A----N---------F-----T----R--------------------------------F------N-N-HQ--F-------G---NCY----T--------F----N----------------------S----------G-------------------------WD--S-----SIP----------------------------------------------------VE-T------------S-----S----------------NA-----GP--L----Y-----------GLSL---E-------MY------IE--------QS-------E------------YI-----G----------------D--LS-E----S-A----G--VRVQIH---S-Q-R------S-------------MA------------------F-P--E-----------D-EGF-NI-------AP-GY------------L-----T-----------------------SM---AMTRV-E-------I----------T--------------------------RRP------------------------H---------P-------YP---S-------K--CRN--------FT---------------TE-------ES-------------KQ-K-S--V-FTSV------------H-N-------V--D---------------------------------------------------------------------------YSV----SG-------------CM-----KT---CY------------Q-R-YVI-----S-----E---C-----------AC-----------------G-D-----P------------A-Y-------------P-------------------FS-LD---------------LEAFSD------L--KNNIN-----------------------------------------------------------------------------------------------------GTT----AES-------------------------------------------------------------------------------V--------D----------P------------C---------------------------------V-----------------------------S-----------------D------A----------------------D-DEC--------V---A-----GI---------------------------K------R---------R----------F------AD---D-------D-------L-S--------------------------C--------------D--C----------------PLT----C-----V----DVEY-SGV-PSL-A-----------------------------------------K----------------------------------------------W-------PS---------------KQY-------------M----STL--------------------------------------------------------------------------------------------------------------------------------H-------------------------------------------------------A-T-----------------L------------AS---A-GA-----------------------------------HLD-------------------------N-------------------------------------IINGKNG---------------------------------------------MAAE------------------P---------------------------------------------------------------------------------------------------------------------------------------------------------------------------------------------------------------------------------------------------------------------------------------------------------------------------------------------------------------------------------------------------------------------------------------------------------------------------------------------------------------------------------G-----------------------------------DN-------L---------------------L--K------LE-----------VYF-----QELNFQK----ISEN-VAY-D-VF---A----LL--------------ADIGGQIGFW------VGLSIM-------ALFEV-VE-L-----------I--------------------------L
>Ofus_40101_1_p1
-------------------------------------------------------------------------------------------------------------------------------------------------------------------------------------------------------------------------------------------------------------------------------------------------------------------------------------------------------------------------------------------------------------------------------------------------------------------------------------------------------------------------------------------------------------------------------------------------------------T-Y-L-----------------------------------------------------------------------------------------------------------------A------------------------------------NQ--------------------GS-------------------------------------------------------------------------------S---------------F----------------------------------------------------------------------------------------------------------------------------------------------------------------------------------------------------------------------------------------------------------------------------------------------------------------------------------------------------------------------------------------------------------------------------------------------------------------------------------------------------------------------------------------------------------------------------------------------------------------------------------------------------------------------------------------------------------------------------------------------------------------------------------------Y-------------------------------------------------SQ-----------------------------------------------ENS---------------------------RH---------------------------------KEAT-------------------------------------------------------------------------KM------------M---QM--I--------------SEAD----------------E------------------------------------ET----M-G--------------------------------------------E------------------I-------------------GHQ--L--E-------D--------M--------L--------------I---------E----------------------C-S------W----------A---------G---Y---Q---------------------------C--------------------S-------P---Q----N---------F-----T----R--------------------------------L------Q-N-DY--Y-------G---NCF----T--------F----N----------------------A----------GDMGNAY---NLS-------------WT--N-----ETT--------------------------------------------------E-PL-T------------V-----S----------------KG-----GP--L----Y-----------GLTL---E-------LF------IE--------QH-------E------------YV-----G----------------D--LS-P----G-A----G--MRVVVH---S-V-S------Q-------------MP------------------F-P--E-----------D-EGF-DI-------AP-GY------------A-----T-----------------------SV---GLKKT-K-------I----------T--------------------------RLP------------------------S---------P-------HG---T-------C--DPD--------LD---------------AT---------------------------T--L-YSDK------------Y-G-------V--E---------------------------------------------------------------------------YSK----EA-------------CM-----KS---CY------------Q-K-NVI-----D-----V---C-----------GC-----------------A-V-----H------------E-V-------------P-------------------KP-DN---------------VPMCTS------VSDSITTN-----------------------------------------------------------------------------------------------------TTN----TTT-------------------------------------------------------------------------------A--------A----------P------------T---------------------------------T-----------------------------T-----------------S------S-N-TTTDDDNSGEDHDEMGPSPN-EQC--------M---M-----SV---------------------------E------A---------A----------Y------KK---N-------E-------L-G--------------------------CG------------EE--C----------------PLR----C-----L----DYTY-DML-ISN-A-----------------------------------------E----------------------------------------------W-------PS---------------MDY-------------S----RKL--------------------------------------------------------------------------------------------------------------------------------T-------------------------------------------------------R-K-----------------M------------MQ---S-SS--------------------------------------------------------------------------------------------------------SMKG---------------------------------------------VTGN------------------M---------------------------------------------------------------------------------------------------------------------------------------------------------------------------------------------------------------------------------------------------------------------------------------------------------------------------------------------------------------------------------------------------------------------------------------------------------------------------------------------------------------------------------K-----------------------------------AN-------L---------------------V--K------LE-----------VYF-----QEMSVEH----IEQQ-KSY-E-IE---N----LL--------------SDLGGQLGLW------LGLSAI-------TACEF-IE-F-----------V--------------------------I
>Nano_89874
--------------------------------------------------------------------------------------LIIKYY--------------------------------------------------------------------------------------------------------------------------------------------------SY--------------------------------P----T-------------------VT---------------TV-T--------N--TV---A---S-Y-----------------------L----------------------N----F---------PA------------VTI----------------------------C--------------N-----------L--------------N-P---------------------------I---------------------------------RR----------------------------------S-Q-L-----------------------------------------------------------------------------------------------------------------S------------------------------------SA--------------------GL-------------------------------------------------------------------------------D---------------F--E-D---L-FN-S-PD-DN------------------------------------------------RRRRKR--------------------------------------------------------------------------------------------------------------------------------------------------------------------------------------------------------------------------------RQI--SKEQQD------------------------TD---------------------------------------------------------------------------------------------------------------------------------------------------------------------------------------------------------------------------------------------------------------------------TDPG-TDWSG-----------------------------------------------------------------------------------------------------------------------------------------------------------------------------------------------------------------------------------------------------------------------------------------------------------------------------------------------------------------------------------------------------QF------------Q---YL--F--------------AKLS----------------D------------------------------------EE----M-L--------------------------------------------A------------------V-------------------GHN--L--S-------T--------F--------L--------------L---------H----------------------C-S------W----------L---------G---N---T---------------------------C--------------------T-------K---S----N---------F-----T----P--------------------------------F------S-D-IA--Y-------G---NCF----V--------F----N----------------------A----------A-------------------------IN--T-----D------------------------------------------------------VL-I------------S-----K----------------KA-----GH--L----Y-----------GLQL---L-------LY------VE--------EY-------E------------YV-----Q----------------E--MQ-D----S-V----G--VLVTIH---D-Q-D------I-------------MP------------------F-P--E-----------E-HGY-VV-------SP-GT------------Y-----T-----------------------TI---GFTKK-V-------F----------S--------------------------RLD------------------------S---------P-------YG-----------K--CRN--------FS---------------QT-------EN-------------LE-I-N--A-FANY------------F-NL-----ST--N---------------------------------------------------------------------------YSS----QA-------------CL-----KT---CF------------Q-K-TVM-----K-----E---C-----------NC-----------------A-H-----P------------T-F-------------P-------------------Y---N---------------GEPFQE------ISWP----------------------------------------------------------------------------------------------------------------DDI-------------------------------------------------------------------------------V--------Q----------I------------C---------------------------------N-----------------------------V-----------------L------N-N-TR-----------------D-DEC--------T---S-----KV---------------------------T------N---------D----------Y------TE---G-------N-------L-S--------------------------C--------------D--C----------------RPQ----C-----V----EYSY-PAI-ISS-A-----------------------------------------K----------------------------------------------W-------PA---------------ESS-------------V----SAV--------------------------------------------------------------------------------------------------------------------------------V-------------------------------------------------------D-L-----------------L------------G-------------------------------------------EVD-------------------------Y-------------------------------------TSQGQTV---------------------------------------------DEQF------------------I---------------------------------------------------------------------------------------------------------------------------------------------------------------------------------------------------------------------------------------------------------------------------------------------------------------------------------------------------------------------------------------------------------------------------------------------------------------------------------------------------------------------------------S-----------------------------------KN-------V---------------------V--L------LE-----------VYF-----RTLDVET----IATH-IGY-T-IT---D----MG--------------SDFGGNMGMW------LGVSVL-------TCCEF-IQ-L-----------L--------------------------V
>Lana_g22858_t1
I--MW------------------------------------ILLFL-AGL---GALI----YF--------------------VSQLAVKYF--------------------------------------------------------------------------------------------------------------------------------------------------EW--------------------------------P----T-------------------ET---------------DV-T--------V--EL---E---P-R-----------------------L----------------------D----F---------PA------------VTI----------------------------C--------------N-----------E--------------N-P---------------------------V---------------------------------KR----------------------------------S-Q-IA----------------------------------------------------------------------------------------------------------------A------------------------------------SS--------------------SS-------------------------------------------------------------------------------S---------------L--N-N---L-LV-E-VT-RN------------------------------------------------RRASTSAL-----------------------------------------------GSSVASI---------------------------------------------------------------------------------------------------------------------------------SGL--------------------------S--------AALI--SATGLG------------------------TGSALG----------------------------------------------------------------------------------------------------------------------------------------------------------------------------------------------------------------------------------------------------------------------LSSTG-TSSSG-----------------------------------------------------------------------------------------------------------------------------HD---------------------Y-------------------------------------------------LS-----------------------------------------------KSS---------------------------RT---------------------------------QSLD-------------------------------------------------------------------------QF------------Q---YQ--F--------------AKLN----------------D------------------------------------TE----R-M--------------------------------------------A------------------I-------------------GHN--M--T-------T--------F--------L--------------V---------D----------------------C-S------W----------Q---------G---Y---P---------------------------C--------------------D-------K---S----N---------F-----T----E--------------------------------F------S-D-YK--Y-------G---NCF----I--------F----N----------------------S----------G-------------------------MN--K-----T------------------------------------------------------VR-S------------A-----A----------------RG-----GH--T----Y-----------GLSL---E-------LY------IE--------QD-------E------------YI-----M----------------T--TE------S-A----G--VRVTIH---E-Q-N------S-------------MP------------------F-A--E-----------E-HSI-VV-------AP-GK------------H-----T-----------------------SI---GISKK-R-------F----------V--------------------------RID------------------------S---------P-------YG-----------D--CKN--------YT---------------EE-------EN-------------YE-L-N--A-YSEY------------Y-NL-----IV--N---------------------------------------------------------------------------YSR----EA-------------CF-----KT---CL------------Q-R-QII-----R-----D---C-----------GC-----------------A-H-----P------------S-Y-------------P-------------------A---N---------------ATALQA-------SWNIAYN-----------------------------------------------------------------------------------------------------KNLTNSRDDP-------------------------------------------------------------------------------V-------------------L------------C---------------------------------N-----------------------------I-----------------A------N-S-TT-----------------H-IEC--------V---D-----NI---------------------------V------D---------M----------Y------KK---G-------Q-------I-T--------------------------C--------------D--C----------------PPK----C-----V----EDTF-EAS-VSS-M-----------------------------------------R----------------------------------------------W-------PS---------------DVY-------------Q----MEM--------------------------------------------------------------------------------------------------------------------------------L-------------------------------------------------------Q-T-----------------L------------S-------------------------------------------AYV-------------------------N-------------------------------------TD----L---------------------------------------------DLLK------------------M---------------------------------------------------------------------------------------------------------------------------------------------------------------------------------------------------------------------------------------------------------------------------------------------------------------------------------------------------------------------------------------------------------------------------------------------------------------------------------------------------------------------------------R-----------------------------------RN-------V---------------------L--K------VE-----------IFY-----RDMNLET----VTTN-VAY-S-LT---D----LG--------------SDLGGNLGLW------LGVSVL-------TACEL-FN-L-----------I--------------------------L
>Ngen_g14354
L--LW------------------------------------LAVVL-AAF---GFLV----YQ--------------------FKTMIQKYY--------------------------------------------------------------------------------------------------------------------------------------------------SW--------------------------------P----V-------------------TT---------------ST-T--------M--EN---H---P-Y-----------------------L----------------------D----F---------PA------------ITI----------------------------C--------------N-----------V--------------N-P---------------------------V---------------------------------RM----------------------------------S-K-I-----------------------------------------------------------------------------------------------------------------T------------------------------------KL--------------------PN-------------------------------------------------------------------------------A---------------L--Q-T---L-VK------------------------------------------------------------------------------------------------------------------------------------------------------------------------------------------------------------------------------------------------------------------------------------------------------------------------------------KVH----------------------------------------------------------------------------------------------------------------------------------------------------------------------------------------------------------------------------------------------------------------------ERPDN-IKKAD----------------------------------------------------------------------------------------------------------------------------------------------------F-------------------------------------------------GQ-----------------------------------------------QKG---------------------------EM---------------------------------QTKN-------------------------------------------------------------------------DF------------Y---MM--Y--------------GLLP----------------D------------------------------------AE----K-K--------------------------------------------E------------------L-------------------GHN--I--N-------N--------M--------M--------------V---------D----------------------C-M------W----------G---------G---R---Q---------------------------C--------------------T-------E---D----N---------F-----T----S--------------------------------F------L-N-WK--Y-------G---NCF----T--------F----N----------------------H----------G-------------------------AN--G-----TI-----------------------------------------------------EM-S------------------R----------------ES-----GP--L----Y-----------GLRL---T-------LY------IQ--------EE-------E------------YA-----K----------------Q--FT-N----S-Y----G--VKVVVH---N-Q-T------D-------------MP------------------F-P--E-----------D-SGF-FL-------AP-GE------------E-----T-----------------------SV---GLKLT-K-------L----------S--------------------------RED------------------------Q---------P-------HG-----------L--CKN--------IS---------------QA-------TL-------------KA-T-N--A-YINT------------S-K------DL--Q---------------------------------------------------------------------------HTH----KT-------------CK-----FT---CL------------Q-K-RII-----E-----T---C-----------DC-----------------S--------------------S-Y-------------R-------------------YP-DE---------------GLPFEV------LKAS----------------------------------------------------------------------------------------------------------------GKN-------------------------------------------------------------------------------T--------K----------P------------C---------------------------------N-----------------------------E-----------------S------G---AY-----------------A-KTC--------M---G-----NV---------------------------T------K---------N----------Q------MK---F-------C-------S-A--------------------------YG-------------Q--C----------------PVQ----C-----V----ENLY-TTT-ISM-T-----------------------------------------A----------------------------------------------W-------PS---------------DDN-------------L----NKN--------------------------------------------------------------------------------------------------------------------------------I-------------------------------------------------------K-E-----------------L------------LK---L-SK-----------------------------------EGGD-------------------KQLAKA-------------------------------------AAKAMS----PTT----------------------------------SKAE-KLDF------------------V---------------------------------------------------------------------------------------------------------------------------------------------------------------------------------------------------------------------------------------------------------------------------------------------------------------------------------------------------------------------------------------------------------------------------------------------------------------------------------------------------------------------------------K-----------------------------------KN-------M---------------------L--V------VN-----------IYY-----ENFYVQT----YITE-ASY-G-VF---D----LF--------------SDVGGTFGLW------MGLSVI-------TLIEF-VE-F-----------F--------------------------V
>Lvir_63734_1_p1
L--LW------------------------------------LAVML-TAF---GMLI----WQ--------------------FTMMVKKFY--------------------------------------------------------------------------------------------------------------------------------------------------TY--------------------------------P----V-------------------ST---------------ST-A--------L--EN---N---P-Y-----------------------L----------------------Y----F---------PA------------ITF----------------------------C--------------N-----------V--------------N-A---------------------------V---------------------------------RN----------------------------------S-K-M-----------------------------------------------------------------------------------------------------------------H------------------------------------LM--------------------SS-------------------------------------------------------------------------------G---------------M--Q-D---I-IN------------------------------------------------------------------------------------------------------------------------------------------------------------------------------------------------------------------------------------------------------------------------------------------------------------------------------------TTN----------------------------------------------------------------------------------------------------------------------------------------------------------------------------------------------------------------------------------------------------------------------KRPAK-LKDAD----------------------------------------------------------------------------------------------------------------------------------------------------A-------------------------------------------------NA-----------------------------------------------PKG---------------------------EM---------------------------------QTQS-------------------------------------------------------------------------DF------------Y---QL--Y--------------SLIE----------------P------------------------------------AE----K-T--------------------------------------------E------------------W-------------------GHQ--L--D-------N--------M--------L--------------V---------D----------------------C-M------W----------N---------G---R---Q---------------------------C--------------------S-------G---D----N---------F-----T----W--------------------------------F------T-N-WK--Y-------G---NCF----T--------F----N----------------------Q----------G-------------------------AN--A-----ST-----------------------------------------------------EM-S------------------R----------------NS-----GP--L----Y-----------GLHL---R-------LY------IE--------ED-------E------------YM-----K----------------D--LT-E----S-Y----G--IKVVIH---N-Q-T------D-------------MP------------------F-P--E-----------D-SGF-FI-------AP-GQ------------E-----T-----------------------AV---GLKLT-T-------I----------A--------------------------RED------------------------P---------P-------HG-----------K--CSN--------VS---------------RT-------FL-------------KA-S-N--A-FLKF------------A-T------NL--G---------------------------------------------------------------------------HTH----KA-------------CQ-----QT---CI------------Q-Q-RII-----E-----A---C-----------NC-----------------T--------------------S-Y-------------M-------------------HP-NA---------------GPPFDA------LKTS----------------------------------------------------------------------------------------------------------------GYS-------------------------------------------------------------------------------L--------A----------T------------C---------------------------------N-----------------------------E-----------------T------G-K-EY-----------------D-LTC--------M---G-----NA---------------------------T------K---------K----------H------SK---A-------C-------Q-R--------------------------YD-------------P--C----------------PVQ----C-----V----ENLY-TTT-IST-M-----------------------------------------R----------------------------------------------W-------PS---------------EEN-------------L----MNN--------------------------------------------------------------------------------------------------------------------------------I-------------------------------------------------------D-D-----------------L------------LN---L-AT-----------------------------------DIDD-------------------KGMKTN-------------------------------------IQKYKN----PGSL--------------------------------VSPEK-QMAF------------------I---------------------------------------------------------------------------------------------------------------------------------------------------------------------------------------------------------------------------------------------------------------------------------------------------------------------------------------------------------------------------------------------------------------------------------------------------------------------------------------------------------------------------------Q-----------------------------------KN-------M---------------------I--V------LN-----------IFY-----EDFYVQS----FVTI-SSY-G-IE---D----LF--------------SDLGGTFGLW------MGLSII-------TVVEF-LE-F-----------F--------------------------I
>Llon_c51451_g1_i1_p1
L--LW------------------------------------MAVML-TAF---GMLI----WQ--------------------FTTMINKFY--------------------------------------------------------------------------------------------------------------------------------------------------TY--------------------------------P----V-------------------ST---------------ST-A--------M--EN---N---P-H-----------------------L----------------------Y----F---------PA------------VTF----------------------------C--------------N-----------V--------------N-P---------------------------V---------------------------------RK----------------------------------S-M-M-----------------------------------------------------------------------------------------------------------------D------------------------------------RL--------------------SE-------------------------------------------------------------------------------G---------------M--Q-G---I-MQ------------------------------------------------------------------------------------------------------------------------------------------------------------------------------------------------------------------------------------------------------------------------------------------------------------------------------------TPN----------------------------------------------------------------------------------------------------------------------------------------------------------------------------------------------------------------------------------------------------------------------KRPPD-INGAD----------------------------------------------------------------------------------------------------------------------------------------------------F-------------------------------------------------NA-----------------------------------------------PKA---------------------------DM---------------------------------QTQS-------------------------------------------------------------------------DF------------Y---QL--Y--------------SLIP----------------P------------------------------------SE----K-K--------------------------------------------E------------------V-------------------GHQ--L--D-------Y--------M--------L--------------V---------D----------------------C-M------W----------N---------G---R---Q---------------------------C--------------------S-------G---E----N---------F-----T----W--------------------------------F------T-N-WK--Y-------G---NCF----T--------F----N----------------------Q----------G-------------------------VS--R-----ST-----------------------------------------------------QI-S------------------R----------------NS-----GP--L----Y-----------GLHL---Q-------LY------IQ--------ES-------E------------YV-----S----------------D--IT-P----S-Q----G--IKVVIH---N-Q-T------D-------------MP------------------F-P--E-----------D-SGF-FI-------PP-GQ------------E-----T-----------------------AV---GLKLT-T-------I----------A--------------------------RED------------------------P---------P-------HG-----------K--CEN--------VS---------------SR-------VL-------------RR-K-N--A-YMNH------------A-K------NL--G---------------------------------------------------------------------------YTH----KT-------------CQ-----QT---CI------------Q-Q-RII-----E-----A---C-----------NC-----------------S--------------------S-Y-------------M-------------------HP-NV---------------GPPFET------LKAS----------------------------------------------------------------------------------------------------------------GYS-------------------------------------------------------------------------------L--------E----------I------------C---------------------------------N-----------------------------E-----------------T------G-T-AY-----------------D-QYC--------T---E-----QA---------------------------T------N---------N----------N------AK---S-------C-------Q-H--------------------------YNP-----------GP--C----------------PVQ----C-----L----ENLY-KTT-ISS-M-----------------------------------------Q----------------------------------------------W-------PS---------------EDN-------------L----IQI--------------------------------------------------------------------------------------------------------------------------------I-------------------------------------------------------D-N-----------------L------------LG---M-AV-----------------------------------EIND-------------------TGMIKN-------------------------------------ILKYKNPK-SPGGE--------------------------------GTPEN-QMAF------------------I---------------------------------------------------------------------------------------------------------------------------------------------------------------------------------------------------------------------------------------------------------------------------------------------------------------------------------------------------------------------------------------------------------------------------------------------------------------------------------------------------------------------------------R-----------------------------------RN-------V---------------------I--V------LN-----------IYY-----EDFYVQT----FVTS-ASY-G-IG---D----LL--------------SSLGGTFGLW------MGLSII-------TVFEF-VE-F-----------F--------------------------I
>Apla_DEG_ENaC_ASIC_gbr_361_5
V--AW------------------------------------TLLFL-AGF---GMFI----YQ--------------------GCDLIIKFY--------------------------------------------------------------------------------------------------------------------------------------------------KW--------------------------------P----Y-------------------NV---------------NI-E--------V--RT---P---K-R-----------------------V----------------------E----F---------PA------------VTW----------------------------C--------------N-----------L--------------N-P---------------------------I---------------------------------RK----------------------------------D-A-L-----------------------------------------------------------------------------------------------------------------A------------------------------------DF--------------------TD-----------------------------------------------------------------------------------------------L--R-S---L-LE-G---------------------------------------------------------------------------------------------------------------------------------------------------------------------------------------------------------------------------------------------------------------------------------------------GP--SSCGTA------------------------VNATFG----------------------------------------------------------------------------------------------------------------------------------------------------------------------------------------------------------------------------------------------------------------------GYPDD-WESAD----------------------------------------------------------------------------------------------------------------------------------------------------I-------------------------------------------------DY-----------------------------------------------KLE---------------------------DCT-------------------------------SQTVD-------------------------------------------------------------------------AA------------I---DI--V--------------GAMP----------------Y------------------------------------GE----R-A--------------------------------------------V------------------T-------------------GHR--L--N-------D--------M--------L--------------L---------M----------------------C-T------F----------Q---------Q---K---P---------------------------C--------------------S-------P---R----N---------F-----T----S--------------------------------F------Y-N-SR--Y-------G---NCF----T--------F----N----------------------S----------A-------------------------SR--G-----VA-----------------------------------------------------PL-K------------V-----T----------------RT-----GP--S----Y-----------GLSM---E-------LY------IQ--------QD-------R------------YI-----T----------------G--VE-T----G-A----G--IRIMVH---N-Q-T------E-------------MA------------------F-P--E-----------D-IGA-NI-------AP-GT------------E-----S-----------------------FL---GLYRA-M-------V----------N--------------------------RLS------------------------D---------P-------YG-----------D--CA---------------------------T-------DF-------------TQ-D-N--I-FKEQ------------F-K------RL--E---------------------------------------------------------------------------YTK----EA-------------CE-----KD---CF------------F-R-AVL-----L-----D---C-----------NC-----------------A-Y-----I------------N-Y-------------R-------------------YN-DS---------------QAP------------------------------------------------------------------------------------------------------------------------------------------------------------------------------------------------------------------------------------------------C---------------------------------N-----------------------------S-----------------S------V---EA-----------------V-KTC--------I---E-----KV---------------------------E------N---------N----------F------TS---G-------E-------L-R--------------------------CG-------------H--C----------------HKS----C-----N----ETRY-QIS-FSN-S-----------------------------------------K----------------------------------------------W-------PN---------------REY-------------M----ETV--------------------------------------------------------------------------------------------------------------------------------R-------------------------------------------------------K-N-----------------I------------QE---S-NK-----------------------------------E---------------------------T-------------------------------------ISLIKN----------------------------------------------NSYF------------------I---------------------------------------------------------------------------------------------------------------------------------------------------------------------------------------------------------------------------------------------------------------------------------------------------------------------------------------------------------------------------------------------------------------------------------------------------------------------------------------------------------------------------------E-----------------------------------DN-------V---------------------L--R------VN-----------VYF-----DSLNYDD----IFQT-AAY-T-LG---S----LV--------------SDLGGQVGLW------IGVSVL-------TLFEF-LE-L-----------M--------------------------I
>Dgyr_6029_t1_p1
V--FW------------------------------------IIVLL-FGL---GMLT----YQ--------------------VTDRFIKYF--------------------------------------------------------------------------------------------------------------------------------------------------NY--------------------------------P----T-------------------VT---------------EV-E--------V--PL---A---T-E-----------------------L----------------------P----Y---------PT------------ITF----------------------------C--------------N-----------L--------------N-P---------------------------M---------------------------------RR----------------------------------S-K-L-----------------------------------------------------------------------------------------------------------------T------------------------------------EA--------------------GI-------------------------------------------------------------------------------G---------------I--T-S---L-CG-S-------------------------------------------------------------------------------------------------------------GQSYQNS--------------------------------------------------DWSS-----------------------------------------------------------------------------------------------------------------------------------------------------VNESDD----------------------------------------------------------------------------------------------------------------------------------------------------------------------------------------------------------------------------------------------------------------------KHYLN-WSLMELK-------------NK-----------------------------------------------------------------------------------------------------------------------------------Y-----------Y-------------------------------------DE-----------------------------------------------KTA---------------------------SA---------------------------------YKAD-------------------------------------------------------------------------KF------------Q---ML--Y--------------STIS----------------L------------------------------------EK----R-R--------------------------------------------E------------------L-------------------GHQ--L--D-------R--------M--------L--------------I---------G----------------------C-E------F----------N---------G---R---P---------------------------C--------------------S-------P---K----N---------F-----T----A--------------------------------L------L-N-PI--Y-------G---NCY----S--------F----N----------------------A---------DG------------------------------------------------------------------------------------------KL-K------------S-----S----------------QS-----GP--R----F-----------GLKA---R-------VF------LE--------QN-------E------------YV-----D----------------N--LS-D----N-V----G--IKVVVH---N-H-T------D-------------MP------------------F-P--D-----------E-EGY-GI-------AP-GH------------K-----S-----------------------GI---ALYRN-D-------R----------H--------------------------LYH------------------------A---------P-------Y----G-------D--CEI--------VS---------------EE-------KN-------------RL-I-N--G-YNNL------------M-N------TS--S---------------------------------------------------------------------------YSK----LA-------------CT-----KT---CL------------Q-K-HII-----A-----A---C-----------NC-----------------S-N-----Y------------K-Y-------------P-------------------ST------------------GPAFEN--------------------------------------------------------------------------------------------------------------------------FGN-------------------------------------------------------------------------------F--------S----------M------------C---------------------------------D-----------------------------V-----------------E------S-N-AT-----------------D-AIC--------L---K-----AV---------------------------E------R---------K----------F------FD---G-------L-------L-N--------------------------CTK----------SSV--C----------------PPK----C-----Q----NSEY-KAT-IWE-T-----------------------------------------Q----------------------------------------------W-------PS---------------AGN-------------E----MKI--------------------------------------------------------------------------------------------------------------------------------A-------------------------------------------------------W-D-----------------V------------AI---W-DK-----------------------------------KIM-------------------------R-------------------------------------EIKMLSR------------------------------------------SG-KTEY------------------L---------------------------------------------------------------------------------------------------------------------------------------------------------------------------------------------------------------------------------------------------------------------------------------------------------------------------------------------------------------------------------------------------------------------------------------------------------------------------------------------------------------------------------R-----------------------------------KN-------V---------------------L--E------FE-----------VYF-----QTMKIHI----ISTK-PAY-S-IP---D----LL--------------SDLGGQIGLW------MGLSII-------TVFEI-GE-V-----------A--------------------------L
>Dgyr_20686_t1_p1
L--FW------------------------------------LVILF-FGL---AMLC----WQ--------------------VTDRFTKYY--------------------------------------------------------------------------------------------------------------------------------------------------NY--------------------------------P----T-------------------MT---------------NI-K--------V--PL---A---R-K-----------------------L----------------------P----F---------PT------------ITF----------------------------C--------------N-----------E--------------N-P---------------------------I---------------------------------RK----------------------------------S-M-L-----------------------------------------------------------------------------------------------------------------H------------------------------------EA--------------------GE-------------------------------------------------------------------------------E---------------I--Q-R---L-VE-N-------------------------------------------------------------------------------------------------------------GLNYQNI--------------------------------------------------NWEK-----------------------------------------------------------------------------------------------------------------------------------------------------INESDS----------------------------------------------------------------------------------------------------------------------------------------------------------------------------------------------------------------------------------------------------------------------SVIML-WSGMEAM-------------PN-----------------------------------------------------------------------------------------------------------------------------------Y-----------F-------------------------------------QN-----------------------------------------------SNK---------------------------LT---------------------------------EKRD-------------------------------------------------------------------------KF------------Q---KL--F--------------SKLS----------------L------------------------------------EK----R-I--------------------------------------------K------------------L-------------------GHR--L--E-------K--------L--------L--------------I---------G----------------------C-E------Y----------N---------G---R---Q---------------------------C--------------------S-------P---K----N---------F-----T----V--------------------------------S------S-N-PK--Y-------G---NCF----T--------F----N----------------------P---------DG------------------------------------------------------------------------------------------KL-E------------A-----T----------------QS-----GS--R----F-----------GLKT---R-------IF------LQ--------QE-------E------------YI-----D----------------S--LS-N----N-V----G--LKVVVH---D-Y-N------D-------------VP------------------F-P--E-----------E-EGF-GI-------AP-GK------------V-----N-----------------------EV---GLFRR-E-------R----------I--------------------------LSK------------------------P---------P-------Y----G-------D--CRD--------MS---------------AE-------DE-------------KL---S--A-YKLV------------S-G------SF--S---------------------------------------------------------------------------YNK----LA-------------CT-----KT---CL------------Q-K-EII-----S-----K---C-----------KC-----------------A-N-----Y------------K-Y-------------P-------------------TS------------------GKAFNN--------------------------------------------------------------------------------------------------------------------------MGK-------------------------------------------------------------------------------F--------H----------S------------C---------------------------------D-----------------------------V-----------------N------P-S-ST-----------------E-GSC--------L---R-----NV---------------------------E------R---------D----------Y------LD---G-------K-------L-N--------------------------CTR----------SDV--C----------------PPK----C-----H----NIYY-KTT-LSG-T-----------------------------------------Q----------------------------------------------W-------PS---------------IGH-------------E----ETV--------------------------------------------------------------------------------------------------------------------------------A-------------------------------------------------------W-N-----------------V------------AL---W-DQ-----------------------------------AAL-------------------------V-------------------------------------KFKRMNN------------------------------------------LE-KNQY------------------M---------------------------------------------------------------------------------------------------------------------------------------------------------------------------------------------------------------------------------------------------------------------------------------------------------------------------------------------------------------------------------------------------------------------------------------------------------------------------------------------------------------------------------S-----------------------------------KN-------A---------------------M--E------FE-----------IFL-----QSMKYQV----IETT-PAY-T-PI---D----LL--------------SDLGGQIGLW------MGLSII-------TVFEI-GE-V-----------I--------------------------M
>Mmem_3564_1_p1
----F------------------------------------IVQDT-TVE---GSNS----TS--------------------TTVVTTTTN--------------------------------------------------------------------------------------------------------------------------------------------------SF--------------------------------P----A-------------------NL---------------GN-K--------S--TS---E---Q-V-----------------------V----------------------T----S---------PS------------IFS----------------------------T--------------S----------VA--------------S-S---------------------------T---------------------------------EA----------------------------------K-I-LT----------------------------------------------------------------------------------------------------------------S------------------------------------QAR-------------------SS-------------------------------------------------------------------------------T---------------L--D-S---A-VT-SMPT-TH-------------------------------------------------------------------------------------------------------STFRRAI--------------------------------------------------ITNQ---------------------------PTAAALKS------------------------------------------------------------------------------------------------------------------EDLNFG-----------------------------------------------------------------------------------------------------------------------------------------------------------------------------------------------------------VADES---------------------------------------------------------------------------------------------------------------------------------------------------------------------------------------------------------------------L-------------------------------------------------GE-----------------------------------------------PTA---------------------------EF---------------------------------KVSQ-------------------------------------------------------------------------KF------------T---ET--L--------------AMAS----------------P------------------------------------EE----K-I--------------------------------------------P------------------L-------------------GHQ--S--E-------D--------F--------I--------------L---------E----------------------C-S------Y----------R---------G---R---K---------------------------CK------------------DI-------S---T----M---------F-----H----K--------------------------------F------F-N-PT--H-------G---NCF----T--------F----N----------------------S----------G-------------------------ME--K-----EEK--------------------------------------------------N-LL-K------------S-----Y----------------KS-----GR--Q----F-----------GLKL---T-------LN------IE--------VD-------D------------YI-----T----------------D--LA-D----S-A----G--IRLLIH---N-P-Y------N-------------MP------------------F-V--E-----------D-EGL-SL-------SP-GR------------A-----N-----------------------LI---GIKKV-L-------V----------D--------------------------HLD------------------------E---------P-------F----S-------K--CLV--------DL---------------QN-------QE--------------D-V-D--A-YQEI------------Y--------RT--N---------------------------------------------------------------------------YTT----QA-------------CQ-----KT---CY------------Q-A-AVI-----A-----E---C-----------GC-----------------A-D-----A------------L-Y-------------P-------------------TT-GK---------------ALNIPA-----HL------------------------------------------------------------------------------------------------------------------NQKH-------------------------------------------------------------------------------P--------P----------I------------C---------------------------------S-----------------------------S-----------------D------D-R--N-----------------N-VLC--------L---R-----NI---------------------------A------T---------Q----------F------EA---N-------R-------L-D--------------------------CS-------------Q--C----------------KDP----C-----R----EEMY-KYS-LSS-S-----------------------------------------I----------------------------------------------W-------PS---------------EEA-------------L----NKT--------------------------------------------------------------------------------------------------------------------------------I-------------------------------------------------------Q-H-----------------L------------SK---L-SS-----------------------------------KVA-------------------------N--------------------------------------------------------------------------------------ID-NTAK------------------F---------------------------------------------------------------------------------------------------------------------------------------------------------------------------------------------------------------------------------------------------------------------------------------------------------------------------------------------------------------------------------------------------------------------------------------------------------------------------------------------------------------------------------R-----------------------------------ES-------F---------------------L--K------VN-----------VFY-----EDLNQES----YSER-PAI-P-ID---T----LM--------------ANIGGALGLF------IGMSFV-------TVFEF-VE-F-----------I--------------------------V
>Scal_c470634_i1
C---------------------------------------------------------------------------------------------------------------------------------------------------------------------------------------------------------------------------------------------------------------------------------------------------------------------------------------------------T-----------------------F----------------------S-----------------------------------------------------------C--------------F-----------D--------------T-E---------------------------F---------------------------------LC----------------------------------D-E-------------------------------------------------------------------------------------------------------------------K------------------------------------TCIS------------------IY-------------------------------------------------------------------------------D---------------V--C-D---G-FR-DCWD-GT----------------------------------------------------DE-------------------------------------------------LNCVAEN--------------------------------------------------HTMD-----------------------------------------------------------------------------------------------------------------------------------------------------TTSVFDGDWF----------------------------------------------------------------------------------------------------------------------------------------------------------DAYL-------------------------------------------NL-------------------------------------------------------------TDNP----------------------------------------------------------------------------------------------------------------------------DVYEE--------------------F-----------K-------------------------------------ENHY---------------------------------------------QKR---------------------------QFR-------RV-----------------------RSEN------------------------------------------PPDWKHLFAF----------SSSS-------DH------------S---DIRDV--------------LKFK----------------P------------------------------------YE----V-A--------------------------------------------A------------------L-------------------GHR--F--Q-------D--------L--------I--------------L---------Q----------------------C-S------F----------A---------D---K---S---------------------------C--------------------N-------D---T----D---------F-----I----Q--------------------------------F------E-D-DT--Y-------G---NCY----T--------F----N----------------------H----------Q-------------------------TN--G-----SE-----------------------------------------------------AM-I------------S-----R----------------RA-----GI--D----F-----------GLKL---L-------LD------VE--------AD-------E------------YV-----E----------------L--YG-Q----N-V----G--VRVLIH---P-H-D------I-------------SP------------------F-P--D-----------E-KGI-TV-------KP-GV------------S-----T-----------------------SV---GLKMA-T-------R----------S--------------------------LLG------------------------G---------K-------Y----G-------S--C-----------Q---------------ER-------ED------------FLE-P-N--I-YGND------------F------------K---------------------------------------------------------------------------YSS----LA-------------CH-----KT---CL------------Q-N-HLL-----Q-----Y---C-----------DC-----------------V-D-----T------------M-V-------------I------------------------------------------------------------------------------------------------------------------------------------------------------------------------D--------------------------------------------------------------------------------A--------P----------R------------C---------------------------------R-----------------------------L-----------------L------N-D--T-----------------Q-DVC--------R---Q-----LI---------------------------Y------Y---------L----------Y------QR---N-------V-------L-P--------------------------C--------------D--C----------------PER----C-----N----TTEY-TMG-ISQ-A-----------------------------------------V----------------------------------------------W-------PS---------------ESS-------------L----WSV--------------------------------------------------------------------------------------------------------------------------------L-------------------------------------------------------H-N-----------------I------------HH---I-NR-----------------------------------K-T-------------------------R-------------------------------------GITNLFQ-------------------------------------------------------------------A---------------------------------------------------------------------------------------------------------------------------------------------------------------------------------------------------------------------------------------------------------------------------------------------------------------------------------------------------------------------------------------------------------------------------------------------------------------------------------------------------------------------------------R-----------------------------------EN-------L---------------------A--I------LE-----------IYF-----EDLNYEH----VQEL-PAY-E-IE---Q----LL--------------GDVGGQLGFF------TGVSVI-------TVLEI-MY-F-----------C--------------------------G
>Scal_c450058_i1
C---------------------------------------------------------------------------------------------------------------------------------------------------------------------------------------------------------------------------------------------------------------------------------------------------------------------------------------------------------------------------------------------------------------------------------------------------------------------------------------------------------------------------------------------------------------------------------------------------------------------------------------------------------------------------------------------------------------------------------------------------------------------------------------------------------------------------------------------------------------------------------------------------------IY-DIED---------------------------------------------------------V-----------------------------------------------FSN-----------------------------------------------------------------------------------------------------------------------------------------------------------------------------------------------------------------MD-----WK----------------------------------------------------------------------------------------------------------------------------------------------------------TPYL-------------------------------------------DI-------------------------------------------------------------TDDT----------------------------------------------------------------------------------------------------------------------------HIFDE--------------------F-----------I-------------------------------------RLVY---------------------------------------------VAR---------------------------NFD-------FV-----------------------PSED------------------------------------------PPSWNQFLFA----------SSTP-------DF------------T---DLQDV--------------LKLS----------------P------------------------------------EN----L-A--------------------------------------------I------------------L-------------------GHQ--A--E-------D--------F--------I--------------L---------Q----------------------C-T------Y----------D---------Q---K---K---------------------------C--------------------N-------Y---S----E---------F-----L----V--------------------------------F------Q-H-DK--Y-------G---NCF----T--------F----N----------------------Y----------Q-------------------------LE--N-----TSN--------------------------------------------------K-VR-K------------A-----T----------------TA-----GA--D----Y-----------GLKL---T-------LF------LE--------QD-------E------------YI-----G----------------L--FG-Q----Q-S----G--VRVTIH---H-P-T------V-------------KP------------------F-P--E-----------D-EGV-YV-------SP-GA------------V-----T-----------------------AI---SIKLN-K-------R----------T--------------------------RMG------------------------L---------P-------H----G-------N--C-----------T---------------DQ-------KL------------S---D-D------NI------------Y------------E---------------------------------------------------------------------------YSS----LA-------------CQ-----KM---CL------------Q-K-YLY-----S-----K---C-----------DC-----------------V-D-----T------------L-T-------------D------------------------------------------------------------------------------------------------------------------------------------------------------------------------D--------------------------------------------------------------------------------K--------P----------R------------C---------------------------------S-----------------------------V-----------------L------N-K--T-----------------Q-DVC--------K---Q-----LI---------------------------H------Y---------F----------Y------QS---S-------L-------L-T--------------------------C--------------D--C----------------QQP----C-----S----QSTY-SKT-VSQ-S-----------------------------------------L----------------------------------------------W-------PS---------------LAS-------------L----PHL--------------------------------------------------------------------------------------------------------------------------------L-------------------------------------------------------N-S-----------------I------------HA---T-NR-----------------------------------K-T-------------------------W-------------------------------------VIRDKDT-------------------------------------------------------------------A---------------------------------------------------------------------------------------------------------------------------------------------------------------------------------------------------------------------------------------------------------------------------------------------------------------------------------------------------------------------------------------------------------------------------------------------------------------------------------------------------------------------------------R-----------------------------------ED-------L---------------------V--R------LE-----------VYY-----EDLNFNL----VSEE-AAY-P-IY---Q----LL--------------SDTGGSLGLW------IGLSFI-------TVIEF-IE-F-----------L--------------------------V
>Scal_c461215_i1
C--P----------------------------------------------------E----SE--------------------GATSTTEKP--------------------------------------------------------------------------------------------------------------------------------------------------VT--------------------------------T----E-------------------NT---------------YE-D--------T--PK---H---V-A-----------------------H----------------------N-----------------------------------------------------------C--------------T-----------E--------------H-Q---------------------------F---------------------------------AC----------------------------------H-N-------------------------------------------------------------------------------------------------------------------G------------------------------------ECIN------------------LY-------------------------------------------------------------------------------S---------------E--C-N---G-II-ECED-ES----------------------------------------------------DEI-----------------------------------------------VSNCTNRF--------------------------------------------------HDV------------------------------------------------------------------------------------------------------------------------------------------------------TLDHFPQGWN----------------------------------------------------------------------------------------------------------------------------------------------------------TPYL-------------------------------------------LI-------------------------------------------------------------SDDE----------------------------------------------------------------------------------------------------------------------------NHYED--------------------F-----------R-------------------------------------ENFF---------------------------------------------SEY---------------------------GFD-------RV-----------------------KGEN------------------------------------------PPDWNGFRTF----------SSNP-------DY------------S---DLEDV--------------LKLS----------------A------------------------------------EE----I-E--------------------------------------------K------------------Y-------------------GHQ--F--E-------D--------F--------V--------------L---------Q----------------------C-S------F----------N---------Q---K---N---------------------------C--------------------D-------F---D----D---------F-----T----V--------------------------------L------Q-D-DR--Y-------G---NCF----Q--------F----N----------------------H----------G-------------------------KN--G-----SA-----------------------------------------------------VR-Y------------S-----R----------------RT-----GA--K----Y-----------GLKL---T-------LF------TE--------QD-------E------------YI-----S----------------I--YG-R----D-S----G--VRVIIQ---S-S-D------V-------------PV------------------F-P--E-----------D-EGV-TI-------KP-GA------------I-----S-----------------------SI---GIREQ-V-------I----------H--------------------------RLP------------------------N---------P-------F----G-------N--C-----------T---------------HQ-------SD------------S---D-S--I-YGND------------T------------D---------------------------------------------------------------------------HTV----LA-------------CQ-----KS---CV------------Q-K-HML-----K-----Y---C-----------GC-----------------V-D-----T------------H-I-------------M------------------------------------------------------------------------------------------------------------------------------------------------------------------------N--------------------------------------------------------------------------------A--------P----------R------------C---------------------------------A-----------------------------L-----------------L------N-K--T-----------------Q-DTC--------R---Q-----LM---------------------------H------Y---------F----------H------QA---D-------I-------L-P--------------------------C--------------E--C----------------KQP----C-----E----EKWY-EMT-LSQ-S-----------------------------------------L----------------------------------------------W-------PS---------------DKY-------------L----KHL--------------------------------------------------------------------------------------------------------------------------------L-------------------------------------------------------K-N-----------------I------------HA---I-NS-----------------------------------K-T-------------------------R-------------------------------------NINDQTA-------------------------------------------------------------------A---------------------------------------------------------------------------------------------------------------------------------------------------------------------------------------------------------------------------------------------------------------------------------------------------------------------------------------------------------------------------------------------------------------------------------------------------------------------------------------------------------------------------------R-----------------------------------SN-------L---------------------V--R------LE-----------VYF-----DELNYQD----VREV-QAY-S-RD---D----LL--------------SDIGGSLGLY------IGLSLI-------TVCEF-IH-Y-----------M--------------------------S
>Scal_c453021_i2
T--L----------------------------------------------------C----TL--------------------FSNVMQEMF--------------------------------------------------------------------------------------------------------------------------------------------------GS--------------------------------P----Q-------------------GT---------------CE-G---------------------------------------------------------------------------------------------------------------------------------------------------------------------------------------------------------F---------------------------------KC----------------------------------S-N-F-----------------------------------------------------------------------------------------------------------------N------------------------------------QCVS------------------LY-------------------------------------------------------------------------------A---------------E--C-D---T-RP-HCID-KS----------------------------------------------------DE-------------------------------------------------QSCHSKV--------------------------------------------------KSP-------------------------------------------------------------------------------------------------------------------------------------------------------EDIFVGQWF----------------------------------------------------------------------------------------------------------------------------------------------------------ENFN-------------------------------------------EI-------------------------------------------------------------TQDA----------------------------------------------------------------------------------------------------------------------------DKFEE--------------------F-----------K-------------------------------------THIY---------------------------------------------KDS---------------------------GFD-------RV-----------------------KGEN------------------------------------------PPDWYGFMTY----------SNQP-------DN------------S---DLEDV--------------LKLT----------------K------------------------------------ED----I-K--------------------------------------------H------------------Y-------------------GHQ--A--Q-------D--------L--------I--------------L---------Q----------------------C-S------F----------N---------G---A---E---------------------------C--------------------N-------H---S----D---------F-----L----Q--------------------------------F------E-D-ER--Y-------G---NCF----S--------F----H----------------------K----------D-------------------------ENL-G-----TS--------------------------------------------------------------------------------------------RI-----GS--K----Y-----------GLKL---T-------LF------VE--------QN-------E------------YI-----S----------------I--YG-H----A-A----G--IRVTITP-PN-S-S------V-------------GI------------------Y-P--V-----------E-EGI-TV-------RP-GA------------T-----T-----------------------TI---GLKKT-L-------V----------V--------------------------RKP------------------------Y---------P-------Y----G-------N--CTT--------GT---------------SQ-------GD------------L---D-K--V-F-NG------------R------------S---------------------------------------------------------------------------YSV----LG-------------CQ-----KA---CV------------Q-R-HIL-----K-----Y---C-----------GC-----------------V-D-----T------------V-E-------------L------------------------------------------------------------------------------------------------------------------------------------------------------------------------DL-------------------------------------------------------------------------------Y--------P----------R------------C---------------------------------R-----------------------------L-----------------L------N-K--T-----------------E-DMC--------K---Q-----LM---------------------------Y------Y---------F----------H------RE---D-------L-------L-A--------------------------C--------------N--C----------------PQS----C-----T----VTEY-STR-LST-A-----------------------------------------L----------------------------------------------W-------PS---------------ESY-------------L----KKL--------------------------------------------------------------------------------------------------------------------------------V-------------------------------------------------------R-T-----------------I------------RA---V-NP-----------------------------------K-T-------------------------K-------------------------------------NINDKAA-------------------------------------------------------------------V---------------------------------------------------------------------------------------------------------------------------------------------------------------------------------------------------------------------------------------------------------------------------------------------------------------------------------------------------------------------------------------------------------------------------------------------------------------------------------------------------------------------------------S-----------------------------------EN-------L---------------------V--S------LE-----------VFF-----EEINYEK----IEER-PEY-D-AM---K----LV--------------SDIGGTLGLY------VGLSLI-------TLFEG-LE-F-----------L--------------------------Y
>Scal_c462217_i1
C--------------------------------------------------------------------------------------------------------------------------------------------------------------------------------------------------------------------------------------------------------------------------------------------------------GT---------------------------------------I-N-----------------------Y----------------------N-----------------------------------------------------------C--------------P-----------S--------------N-F---------------------------I---------------------------------AC----------------------------------N-D-------------------------------------------------------------------------------------------------------------------G------------------------------------SCIH------------------QI-------------------------------------------------------------------------------F---------------V--C-D---G-WD-DCPS-GS----------------------------------------------------DE-------------------------------------------------DNCEEAS--------------------------------------------------DDNS----T-------------------------------------------------------------------------------------------------------------------VA---------------------------ISDLFGSGWT----------------------------------------------------------------------------------------------------------------------------------------------------------APYE-------------------------------------------HI-----------------------------------------------------------V-SNND----------------------------------------------------------------------------------------------------------------------------DFYAD--------------------F-----------E-------------------------------------NYYV---------------------------------------------EEKYN------------------------QGFE-------RV-----------------------DSED------------------------------------------PPDWHGFATF----------SATG-------DF------------S---DLEDV--------------VKLS----------------K------------------------------------SD----L-R--------------------------------------------N------------------L-------------------GHQ--A--E-------D--------L--------I--------------L---------Q----------------------C-T------F----------D---------Q---R---Y---------------------------C--------------------D-------S---G----D---------F-----T----V--------------------------------I------Q-D-DK--Y-------G---NCF----T--------F----N----------------------H----------Y-------------------------SN--N-----NS------------------------------------------------------Y-S------------T-----S----------------GA-----GP--I----H-----------GLKL---T-------LF------TE--------QS-------E------------YI-----S----------------I--YG-Q----E-S----G--VRVSVH---Q-R-G------K-------------TP------------------F-P--E-----------D-DGF-TA-------TP-GK------------G-----T-----------------------GV---GIKQT-V-------V----------N--------------------------RQD------------------------P---------P-------H----G-------N--C-----------S---------------VP-------QS------------F---E-S--I-Y--G------------D------------D---------------------------------------------------------------------------YSM----SA-------------CQ-----KQ---CL------------Q-D-YLE-----K-----E---C-----------GC-----------------V-D-----T------------I-M-------------V------------------------------------------------------------------------------------------------------------------------------------------------------------------------ET-------------------------------------------------------------------------------V--------P----------R------------C---------------------------------Q-----------------------------I-----------------L------N-R--T-----------------Q-EMC--------R---Q-----LM---------------------------Y------Y---------M----------Q------RE---N-------K-------L-D--------------------------C--------------V--C----------------KQP----C-----N----EVLY-SKT-LSQ-S-----------------------------------------M----------------------------------------------W-------PS---------------NVY-------------L----YHL--------------------------------------------------------------------------------------------------------------------------------L-------------------------------------------------------K-S-----------------I------------HS---I-NE-----------------------------------G-T-------------------------K-------------------------------------DINDFEQ-------------------------------------------------------------------A---------------------------------------------------------------------------------------------------------------------------------------------------------------------------------------------------------------------------------------------------------------------------------------------------------------------------------------------------------------------------------------------------------------------------------------------------------------------------------------------------------------------------------Q-----------------------------------LN-------L---------------------A--R------LE-----------VYF-----EDMTYTE----ITEV-PKY-EGVY---N----LL--------------SEIGGVIGLY------VGLSFI-------TVVEF-ME-F-----------L--------------------------F
>Scal_c460775_i2
S------------------------------------------------------------TR--------------------GFRAVYQLL--------------------------------------------------------------------------------------------------------------------------------------------------SH--------------------------------C----N-------------------IW---------------HL-G--------K--WS---E---C-S-----------------------V----------------------T-----------------------------------------------------------C--------------G-----------TGMR----------FR-S---------------------------V---------------------------------IC----------------------------------R-N-------------------------------------------------------------------------------------------------------------------R------------------------------------ATNH------------------IV-------------------------------------------------------------------------------N--------------------D---S-LC-EPPG-FA----------------------------------------------------KK-------------------------------------------------EKCIRDK--------------------------------------------------CERE----T-------------------------------------------------------------------------------------------------------------------KI---------------------------QEEDNNQRWY----------------------------------------------------------------------------------------------------------------------------------------------------------TAYY-------------------------------------------NI-------------------------------------------------------------TRDY----------------------------------------------------------------------------------------------------------------------------SVFRD--------------------F-----------R-------------------------------------NNYF---------------------------------------------HDH---------------------------GFG-------RV-----------------------LRED------------------------------------------PPDWKGFLTF----------SSTP-------DN------------S---DLQDV--------------MKLS----------------A------------------------------------GE----M-S--------------------------------------------V------------------F-------------------GHQ--V--N-------D--------F--------I--------------I---------Q----------------------C-T------F----------D---------E---K---Q---------------------------C--------------------S-------H---K----D---------F-----R----T--------------------------------F------Q-N-DK--Y-------G---NCF----T--------F----N----------------------H----------G-------------------------MN--G-----TI-----------------------------------------------------IR-Q------------S-----K----------------RP-----GP--Q----Y-----------GLKL---T-------IF------VD--------QK-------E------------YI-----P----------------L--YG-Q----E-A----G--VRVLVH---P-P-D------I-------------TP------------------F-P--E-----------D-DGV-TV-------KP-GV------------K-----T-----------------------SI---AMRQI-T-------I----------Q--------------------------RKG------------------------P---------P-------Y----G-------N--C-----------S---------------DV-------SE------------F---E-T--M-YGDF------------Y------------N---------------------------------------------------------------------------YSS----LA-------------CQ-----KK---CL------------H-D-FIQ-----E-----E---C-----------GC-----------------V-D-----T------------M-L-------------L------------------------------------------------------------------------------------------------------------------------------------------------------------------------N--------------------------------------------------------------------------------S--------S----------R------------C---------------------------------K-----------------------------L-----------------L------N-M--T-----------------Q-DTC--------K---Q-----LM---------------------------A------Y---------F----------Y------QS---G-------I-------L-P--------------------------C--------------E--C----------------HMP----C-----R----EMAY-ESA-ISQ-S-----------------------------------------L----------------------------------------------W-------PS---------------NHY-------------A----SGL--------------------------------------------------------------------------------------------------------------------------------I-------------------------------------------------------Q-M-----------------L------------RH---M-NP-----------------------------------KVT-------------------------E-------------------------------------TVVDTKT-------------------------------------------------------------------A---------------------------------------------------------------------------------------------------------------------------------------------------------------------------------------------------------------------------------------------------------------------------------------------------------------------------------------------------------------------------------------------------------------------------------------------------------------------------------------------------------------------------------R-----------------------------------EN-------L---------------------V--N------LE-----------VYF-----AELNYHN----TIET-VGY-T-IE---E----LL--------------GDVGGIMGLY------IGLSAI-------SVFEF-IE-F-----------L--------------------------L
>Scal_c466728_i2
C--DY------------------------------------RRECY-TKK---NGED----YR--------------------GYVNITKSG--------------------------------------------------------------------------------------------------------------------------------------------------RT--------------------------------C----Q-------------------MW---------------SD-Y--------I--PH---S---H-S-----------------------Y----------------------SNE-LY---------PN------------TGLGEHNYCRNPNGDMGVWCYTTDPDVRKELC--------------T-----------AGLRKHECDKDYCPEN-A---------------------------F---------------------------------MC----------------------------------G-D-------------------------------------------------------------------------------------------------------------------G------------------------------------TCIH------------------PY-------------------------------------------------------------------------------S---------------H--C-N---V-RI-DCPD-GS----------------------------------------------------DE-------------------------------------------------VNCVPKE--------------------------------------------------HQIG----CYRNRGVEYRGYVARNVKAPCVSWDDSRSKY-TTEKKPYAGLDGPY----CRNPSDVSSMTKPWCYHIDNTPQGRG----WDFCDIPN------------C--------HTVI--DNT---------------------------EDDPLPANWK----------------------------------------------------------------------------------------------------------------------------------------------------------DAYS-------------------------------------------HL-------------------------------------------------------------IQDE----------------------------------------------------------------------------------------------------------------------------TLKRE--------------------F-----------E-------------------------------------NVYF---------------------------------------------QDK-N-------------------------NFD-------RV-----------------------KGEI------------------------------------------PPDWNGFMTF----------SLTP-------DY------------S---DIVDV--------------FKLP----------------K------------------------------------EE----G-F--------------------------------------------K------------------Y-------------------GHQ--A--Q-------D--------F--------I--------------I---------L----------------------C-S------F----------E---------N---K---Q---------------------------C--------------------T-------H---R----D---------F-----E----V--------------------------------S------W-N-DK--Y-------G---NCF----T--------F----N----------------------H----------H-------------------------HHI-A-----NK---------------------------------------------------T-VR-Y------------S-----T----------------KP-----GA--S----H-----------GLTL---T-------LF------ME--------QH-------D------------YI-----S----------------L--YG-R----E-S----G--VRVSIH---R-P-D------D-------------EP------------------F-P--E-----------E-YGI-NA-------QP-GT------------A-----T-----------------------AI---VLKKG-I-------I----------S--------------------------RQS------------------------Y---------P-------Y----G-------N--C-----------T---------------KD-------DS------------L---D-L------HG------------Y------------R---------------------------------------------------------------------------NTV----QS-------------CN-----RN---CV------------Q-D-TML-----S-----E---C-----------GC-----------------S-D-----R------------G-S-------------W------------------------------------------------------------------------------------------------------------------------------------------------------------------------S--------------------------------------------------------------------------------G--------P----------R------------C---------------------------------M-----------------------------L-----------------L------N-K--T-----------------Q-EIC--------R---Q-----LI---------------------------H------F---------L----------Q------QH---K-------K-------L-G--------------------------C--------------K--C----------------EIP----C-----S----DVWY-DKT-ISG-S-----------------------------------------N----------------------------------------------W-------PS---------------DMY-------------L----NRL--------------------------------------------------------------------------------------------------------------------------------L-------------------------------------------------------A-M-----------------L------------HS---V-NN-----------------------------------K-T-------------------------N-------------------------------------CIRDATQ-------------------------------------------------------------------T---------------------------------------------------------------------------------------------------------------------------------------------------------------------------------------------------------------------------------------------------------------------------------------------------------------------------------------------------------------------------------------------------------------------------------------------------------------------------------------------------------------------------------R-----------------------------------QN-------L---------------------V--H------LN-----------IYY-----EQLSYEK----ETEL-PDY-K-IE---N----LF--------------SDIGGSLGLY------IGLSLI-------TVVEF-CE-L-----------V--------------------------Y
>Scal_c433499_i1
C-------------------------------------------ML-FKT---NVVD----NG--------------------IGLIPTKGI--------------------------------------------------------------------------------------------------------------------------------------------------DY--------------------------------Y----Q-------------------RL---------------RE-D--------V--II---L---H-G-----------------------N----------------------ETS---------------------------------------------------------C--------------P-----------E--------------N-Y---------------------------I---------------------------------RC----------------------------------P-A-------------------------------------------------------------------------------------------------------------------G------------------------------------ECVH------------------YY-------------------------------------------------------------------------------R---------------I--C-D---T-IP-DCDD-DF----------------------------------------------------DE-------------------------------------------------SDCLANK--------------------------------------------------TDET-----------------------------------------------------------------------------------------------------------------------------------------------------NQESFPPGWY----------------------------------------------------------------------------------------------------------------------------------------------------------KPYL-------------------------------------------AI-------------------------------------------------------------TNKV----------------------------------------------------------------------------------------------------------------------------DIYNH--------------------F-----------R-------------------------------------EEVF---------------------------------------------RDL---------------------------GFD-------RV-----------------------KGEA------------------------------------------PPDWVRFTAF----------SPSP-------DY------------A---ILGKV--------------LRLP----------------R------------------------------------KE----K-I--------------------------------------------K------------------Y-------------------GHQ--V--E-------D--------M--------I--------------L---------Q----------------------C-S------N----------A---------G---E---E---------------------------C--------------------N-------AG--E----D---------F-----E----L--------------------------------L------H-D-ER--Y-------G---NCF----M--------F----K----------------------P----------E-------------------------PH---------------------------------------------------------------NL-Y------------A-----K----------------GT-----GS--S----N-----------GLTL---T-------MF------TE--------QS-------E------------YL-----S----------------V--YG-Q----D-S----A--AVVTIA---P-H-N------N-------------LP------------------F-P--T-----------E-SGF-FA-------KP-GT------------V-----T-----------------------SV---ALVEA-R-------V----------D--------------------------RQQ------------------------P---------P-------Y----G-------N--C-----------T---------------NK-------NI------------DDI-H-G--M-LLHS------------TAN-------H--S---------------------------------------------------------------------------YSV----VM-------------CE-----TA---CL------------Q-H-VMA-----D-----Y---C-----------GC-----------------T-D-----T------------G-T-------------E------------------------------------------------------------------------------------------------------------------------------------------------------------------------E--------------------------------------------------------------------------------T--------P----------H------------C---------------------------------R-----------------------------Y-----------------L------N-R--T-----------------E-VMC--------S---Q-----LI---------------------------R------Y---------L----------Y------QL---D-------L-------L-P--------------------------C--------------D--C----------------PPP----C-----S----ETRY-TMT-ISQ-S-----------------------------------------Q----------------------------------------------W-------PS---------------DVY-------------L----QNL--------------------------------------------------------------------------------------------------------------------------------L-------------------------------------------------------K-V-----------------I------------KN---K-NP-----------------------------------K-T-------------------------K-------------------------------------IINDMQS-------------------------------------------------------------------A---------------------------------------------------------------------------------------------------------------------------------------------------------------------------------------------------------------------------------------------------------------------------------------------------------------------------------------------------------------------------------------------------------------------------------------------------------------------------------------------------------------------------------R-----------------------------------SN-------L---------------------V--R------LE-----------VYF-----ETLNYQY----TSEH-PAY-T-WT---D----LL--------------SDIGGTLGLY------IGLSLM-------TVFEI-IR-F-----------I--------------------------M
>Scal_c468806_i2
C-------------------------------------------ML-FDM---NVVE----TG--------------------MALIPTKDM--------------------------------------------------------------------------------------------------------------------------------------------------DY--------------------------------Y----Q-------------------RL---------------RE-D--------V--MI---P---K-D-----------------------N----------------------ETS---------------------------------------------------------C--------------L-----------Q--------------D-Y---------------------------V---------------------------------KC----------------------------------P-S-------------------------------------------------------------------------------------------------------------------G------------------------------------ECVH------------------LY-------------------------------------------------------------------------------R---------------I--C-D---T-IP-DCDD-GF----------------------------------------------------DE-------------------------------------------------SDCLASK--------------------------------------------------TDDQ-----------------------------------------------------------------------------------------------------------------------------------------------------PSESFPSGWY----------------------------------------------------------------------------------------------------------------------------------------------------------NPYL-------------------------------------------SI-------------------------------------------------------------TKNM----------------------------------------------------------------------------------------------------------------------------EIYHH--------------------F-----------R-------------------------------------EHVF---------------------------------------------RDL---------------------------GFD-------RV-----------------------KGED------------------------------------------PPDWVRFTSF----------SRTP-------DY------------S---VLGKV--------------LQLP----------------K------------------------------------KE----K-R--------------------------------------------E------------------F-------------------GHQ--A--E-------D--------F--------I--------------L---------Q----------------------C-T------Y----------A---------G---E---D---------------------------C--------------------N-------SS--E----D---------F-----L----V--------------------------------T------H-D-ET--Y-------G---NCF----T--------F----S----------------------P----------D-------------------------ND---------------------------------------------------------------NV-R------------A-----K----------------GT-----GS--S----Q-----------GLSL---T-------LY------TE--------QN-------E------------YL-----S----------------V--YG-Q----D-S----A--AVVTIV---P-Q-N------T-------------MP------------------F-P--V-----------E-SGF-YA-------KP-GT------------V-----T-----------------------AV---SLVEG-K-------L----------N--------------------------RQM------------------------P---------P-------Y----G-------N--C-----------T---------------DH-------SG------------DGQ-H-E--R-YIQR------------MAN-------Y--T---------------------------------------------------------------------------YSV----LM-------------CE-----TA---CF------------Q-H-MLA-----D-----Y---C-----------GC-----------------T-D-----T------------D-T-------------K-------------------G---------------------------------------------------------------------------------------------------------------------------------------------------GE--------------------------------------------------------------------------------I--------P----------K------------C---------------------------------R-----------------------------F-----------------L------N-R--T-----------------Q-VIC--------S---Q-----LM---------------------------R------Y---------L----------Y------QA---D-------L-------L-P--------------------------C--------------D--C----------------APP----C-----S----ETRY-TMT-ISQ-S-----------------------------------------Q----------------------------------------------W-------PS---------------DVY-------------L----KHL--------------------------------------------------------------------------------------------------------------------------------L-------------------------------------------------------K-L-----------------I------------KI---N-NP-----------------------------------K-T-------------------------T-------------------------------------KVNDMQS-------------------------------------------------------------------A---------------------------------------------------------------------------------------------------------------------------------------------------------------------------------------------------------------------------------------------------------------------------------------------------------------------------------------------------------------------------------------------------------------------------------------------------------------------------------------------------------------------------------R-----------------------------------SN-------L---------------------V--R------LE-----------VYY-----ETLNYQY----TSEH-PAY-L-WS---D----LL--------------SDIGGTLGLY------IGLSLM-------TVCEI-VN-F-----------V--------------------------V
>Scal_c468681_i1
C--S----------------------------------------LL-VKA---RYGD----NR--------------------TEMLQNNNY--------------------------------------------------------------------------------------------------------------------------------------------------VH--------------------------------H----E-------------------SL---------------ST-S--------V--VD---P---V-E-----------------------N----------------------GTV---------------------------------------------------------C--------------P-----------I--------------G-F---------------------------Y---------------------------------RC----------------------------------G-S-------------------------------------------------------------------------------------------------------------------G------------------------------------ECVH------------------PY-------------------------------------------------------------------------------R---------------V--C-D---V-LH-HCSD-QS----------------------------------------------------DE-------------------------------------------------VNCTLES--------------------------------------------------PGDV-----------------------------------------------------------------------------------------------------------------------------------------------------RDDILP-NWY----------------------------------------------------------------------------------------------------------------------------------------------------------DPFV-------------------------------------------NI-------------------------------------------------------------TSDV----------------------------------------------------------------------------------------------------------------------------RIYEH--------------------F-----------L-------------------------------------ANYH---------------------------------------------PRD---------------------------EYR-------KV-----------------------KGET------------------------------------------PPDWNSFKSY----------SMNP-------DY------------S---DLDQM--------------LQLS----------------R------------------------------------EE----I-R--------------------------------------------D------------------L-------------------GHQ--G--E-------D--------F--------I--------------L---------Q----------------------C-S------F----------D---------D---T---Q---------------------------C--------------------D-------L---R----D---------F-----Q----T--------------------------------F------Q-D-EK--Y-------G---NCF----T--------F----N----------------------H----------Q-------------------------QQ---------------------------------------------------------------H--F------------V-----K----------------KP-----GS--Q----N-----------GFRL---T-------LF------SE--------QA-------E------------YT-----S----------------V--HG-K----N-S----G--VRVVIN---P-T-D------R-------------LP------------------M-P--Q-----------Q-DGF-TI-------KP-GE------------I-----S-----------------------SI---AVKET-E-------V----------I--------------------------RVR------------------------Y---------P-------W----G-------N--C-----------T---------------DG-------SK------------E---E-G--L-KIDG------------FPQ----------S---------------------------------------------------------------------------YSV----QA-------------CE-----KA---CM------------T-N-ALE-----T-----Y---C-----------GC-----------------T-D-----S------------I-H-------------R------------------------------------------------------------------------------------------------------------------------------------------------------------------------D--------------------------------------------------------------------------------M--------R----------T------------C---------------------------------K-----------------------------I-----------------L------D-D--D-----------------D-ARC--------K---S-----LM---------------------------Y------Y---------F----------Y------RR---G-------L-------L-Q--------------------------C--------------D--C----------------KQP----C-----H----EMQY-SLT-MSQ-S-----------------------------------------Q----------------------------------------------W-------PS---------------DVY-------------L----KHL--------------------------------------------------------------------------------------------------------------------------------L-------------------------------------------------------Q-T-----------------L------------HN---K-NA-----------------------------------K-T-------------------------R-------------------------------------IINDADS-------------------------------------------------------------------A---------------------------------------------------------------------------------------------------------------------------------------------------------------------------------------------------------------------------------------------------------------------------------------------------------------------------------------------------------------------------------------------------------------------------------------------------------------------------------------------------------------------------------R-----------------------------------SN-------F---------------------L--R------LE-----------IYF-----ESLSYEV----ITEY-EAY-T-WE---D----LL--------------SDIGGTLGLY------IGLSVI-------TVCEI-VK-L-----------F--------------------------I
>Scal_c456161_i6
C------------------------------------------------------------TA--------------------QGIFCAEDY--------------------------------------------------------------------------------------------------------------------------------------------------FK--------------------------------C----D-------------------NN---------------QN-C--------I--PP---S---A-K-----------------------C----------------------DGT--------------------------------KQCADETDEMG--------------C--------------P-----------T--RDPD-DIELCGTD-Q---------------------------F---------------------------------RC----------------------------------D-D-------------------------------------------------------------------------------------------------------------------Y------------------------------------TCIP------------------IE-------------------------------------------------------------------------------W---------------Q--C-D---G-WT-DCSN-KK----------------------------------------------------DE-------------------------------------------------KECGAGM--------------------------------------------------WDDG----MMMGGG-------------------ETQTAN-TTTSQTYTCSDGQ------QIPMD------KFCNGHNDCNNGED----EETCP-------------------------------EE---------------------------PKETFTCGYD----------------------------------------------------------------------------------------------------------------------------------------------------------GAKQ-------------------------------------------EIE-------KKFVCNNIVDCPDAADEESC----------NQDQSAIYSPDPDDLLPILNQV-TDDT----------------------------------------------------------------------------------------------------------------------------SLLDD--------------------F-----------I-------------------------------------ENFF---------------------------------------------YDH---------------------------MFG-------RV-----------------------VSED------------------------------------------PADWHGFIAY----------SQTP-------DY------------S---DLENV--------------LKLN----------------E------------------------------------DE----V-K--------------------------------------------V------------------L-------------------GHQ--L--D-------D--------F--------V--------------M---------S----------------------C-H------I----------D---------G---F---Q---------------------------C--------------------D-------T---E----H---------I-----H----Q--------------------------------F------P-D-DK--Y-------G---NCF----Q--------L----N----------------------S----------A-------------------------NV--D-----SQ---------------------------------------------------K-RM-F------------S-----T----------------QT-----GA--K----H-----------GLVM---T-------LF------TE--------QS-------E------------YT-----S----------------V--YG-R----D-S----G--VRLLIS---P-L-G------K-------------PV------------------S-P--S-----------E-EGV-TI-------RP-GM------------I-----T-----------------------SV---GIKET-V-------I----------V--------------------------RKG------------------------E---------P-------F----G-------H--C-----------S---------------DT-------GA------------EE--------------------------------------Y---------------------------------------------------------------------------YSQ----RH-------------CE-----YT---CI------------K-R-RML-----E-----Y---C-----------GC-----------------L-D-----T------------I-S-------------M------------------------------------------------------------------------------------------------------------------------------------------------------------------------P--------------------------------------------------------------------------------G--------D----------R------------C---------------------------------Q-----------------------------L-----------------L------N-R--T-----------------Q-DTC--------K---Q-----FI---------------------------N------Y---------L----------G------TK---G-------K-------L-N--------------------------C--------------E--C----------------PWP----C-----K----ERWY-ETT-ISE-S-----------------------------------------L----------------------------------------------W-------PS---------------NTF-------------L----KHF--------------------------------------------------------------------------------------------------------------------------------L-------------------------------------------------------K-Q-----------------I------------HY---H-NN-----------------------------------K-T-------------------------I-------------------------------------YINDMKK-------------------------------------------------------------------V---------------------------------------------------------------------------------------------------------------------------------------------------------------------------------------------------------------------------------------------------------------------------------------------------------------------------------------------------------------------------------------------------------------------------------------------------------------------------------------------------------------------------------R-----------------------------------EN-------F---------------------V--R------LN-----------IFF-----EDLNYQS----ITEF-PTM-T-EE---N----LM--------------SDIGGTLGLY------CGFSFI-------TIVEF-LQ-F-----------F--------------------------Y
>Scal_c462028_i2
-------------------------------------------------------------------------------------------------------------------------------------------------------------------------------------------------------------------------------------------------------------------------------------------------------------------------------------------------------------------------------------------------------------------------------------------------------------------------------------------------------------------------------------------------------------------------------------------------------------------------------------------------------------------------------------------------------------------------------------------------------------------------------------------------------------------------------------------------------------------------------------------------------------------V----------------------------------------------------DE-------------------------------------------------KNCN---------------------------------------------------------------------------------------------------------------------------------------------------------------------------------YS---------------------------VPDPFPDGWY----------------------------------------------------------------------------------------------------------------------------------------------------------EPYE-------------------------------------------SI-------------------------------------------------------------LEEDER-------------------------------------------------------------------------------------------------------------------------MDTFDE--------------------F-----------K-------------------------------------NKVY---------------------------------------------KAT---------------------------GFH-------FIP---------------------KKAED------------------------------------------PPIWEYFFLA----------SRIA-------DY------------S---DLKDV--------------LKLS----------------K------------------------------------EQ----I-K--------------------------------------------K------------------F-------------------GHQ--L--K-------D--------M--------V--------------M---------D----------------------C-T------F----------G---------Q---E---K---------------------------C--------------------N-------MT--G----D---------F-----T----S--------------------------------F------Q-N-GK--Y-------G---NCY----T--------F----N----------------------N----------G-------------------------QD--E-----SS-----------------------------------------------------LR-R------------M-----T----------------ES-----GP--E----N-----------GLKM---S-------LY------LE--------QN-------E------------YT-----A----------------L--FG-Q----S-A----G--IRIQVH---S-Q-N------E-------------TP------------------F-P--E-----------D-KGI-GI-------GP-GM------------Y-----T-----------------------HM---GFRKK-V-------R----------E--------------------------RKG------------------------H---------P-------Y----G-------D--C-----------E---------------KR-------RF------------L---P-K--I---DE------------EKS------NT--F---------------------------------------------------------------------------YSL----LS-------------CR-----KY---CL------------Q-M-SLS-----Q-----Y---C-----------GC-----------------I-T-----G------------N-L-------------R-------------------PE-------------------------------------------------------------------------------------------------------------------------------------------------GTDT-------------------------------------------------------------------------------V--------P----------L------------C---------------------------------R-----------------------------V-----------------L------N-D--T-----------------Q-VVC--------S---Q-----LI---------------------------Q------H---------L----------Y------MK---K-------K-------L-K--------------------------C--------------D--C----------------KVP----C-----H----EESY-DSV-LSQ-Y-----------------------------------------V----------------------------------------------W-------PS---------------NIY-------------K----ESL--------------------------------------------------------------------------------------------------------------------------------L-------------------------------------------------------S-T-----------------A------------YG---Q-SR-----------------------------------K-T-------------------------W-------------------------------------QLTEKD--------------------------------------------------------------------T---------------------------------------------------------------------------------------------------------------------------------------------------------------------------------------------------------------------------------------------------------------------------------------------------------------------------------------------------------------------------------------------------------------------------------------------------------------------------------------------------------------------------------R-----------------------------------DN-------L---------------------L--R------VA-----------IYY-----EDMNYER----IYEK-PAY-E-LS---Q----LW--------------ADIGGALGLW------IGVSCV-------TVIEF-LE-F-----------L--------------------------I
>Scal_c471853_i1
C------------------------------------------------------------TD--------------------GAVVNVTV--------------------------------------------------------------------------------------------------------------------------------------------------------------------------------------------------------------GD---------------KE-P--------T--PP---G---P-T-----------------------L----------------------N-----------------------------------------------------------C--------------S-----------S--------------D-E---------------------------F---------------------------------SC----------------------------------G-D--------------------------------------------------------------------------------------------------------------------------------------------------------QCME------------------TV-------------------------------------------------------------------------------H---------------R--C-D---G-IS-DCPR-GS----------------------------------------------------DE-------------------------------------------------DNCN---------------------------------------------------------------------------------------------------------------------------------------------------------------------------------YT---------------------------YIDPFEGQWY----------------------------------------------------------------------------------------------------------------------------------------------------------KPYE-------------------------------------------SI-------------------------------------------------------------IDDK----------------------------------------------------------------------------------------------------------------------------GIFEN--------------------F-----------Q-------------------------------------TNVY---------------------------------------------KDR---------------------------GFD-------FIP---------------------KLAED------------------------------------------PPIWSYFFIS----------SRLA-------DY------------S---DLRDV--------------MKLT----------------K------------------------------------EQ----V-K--------------------------------------------N------------------F-------------------GHQ--I--E-------D--------M--------V--------------L---------D----------------------C-S------F----------A---------G---E---K---------------------------C--------------------N-------LS--S----D---------F-----V----S--------------------------------F------Q-D-EK--F-------G---NCY----T--------F----N----------------------S----------G-------------------------KK--G-----TP-----------------------------------------------------LS-T------------T-----S----------------RP-----GP--E----N-----------GLKL---T-------LY------LE--------QN-------E------------YT-----S----------------L--FG-Q----A-A----G--IRVEIH---S-Q-N------D-------------TA------------------F-P--E-----------D-RGL-GL-------SP-GT------------Y-----T-----------------------HM---GLRRF-V-------R----------E--------------------------RKG------------------------H---------P-------Y----G-------K--C-----------D---------------DR-------DF------------L---P-T--I-RDDE------------LDS------KT--F---------------------------------------------------------------------------YSL----LS-------------CQ-----KN---CL------------Q-T-KLL-----H-----H---C-----------GC-----------------I-I-----G------------T-I-------------R-------------------SN-------------------------------------------------------------------------------------------------------------------------------------------------VSNP-------------------------------------------------------------------------------V--------P----------L------------C---------------------------------G-----------------------------V-----------------L------N-V--T-----------------Q-TIC--------S---Q-----LI---------------------------H------H---------L----------Y------QI---G-------K-------L-E--------------------------C--------------D--C----------------EVP----C-----H----EESF-KPI-ISQ-Y-----------------------------------------V----------------------------------------------W-------PS---------------NSY-------------K----DGL--------------------------------------------------------------------------------------------------------------------------------L-------------------------------------------------------S-T-----------------S------------YG---Q-NI-----------------------------------R-T-------------------------W-------------------------------------QLTGND--------------------------------------------------------------------V---------------------------------------------------------------------------------------------------------------------------------------------------------------------------------------------------------------------------------------------------------------------------------------------------------------------------------------------------------------------------------------------------------------------------------------------------------------------------------------------------------------------------------R-----------------------------------EN-------L---------------------M--R------LA-----------IYY-----EDLNYER----VYEE-PAY-E-LP---Q----LW--------------ADIGGALGLW------IGVSCV-------TVIEF-FE-F-----------L--------------------------V
>Llon_c37460_g1_i1_p1
---------------------------------------------------------------------------------------------------------------------------------------------------------------------------------------------------------------------------------------------------------------------------------------------------------------------------------------------------------------------------------------------------------------------------------------------------------------------------------------------------------------------------------------------------------------------------------------------------------------------------------------------------------------------------------------------------------------------------------------------------------------------------------------------------------------------------------------------------------------------------------------------------------------MD-TM----------------------------------------------------DN-----------------------------------------------------------------------------------------------------------------------------------------------------------------------------------------------------------------------------------------------------------------------------------------------------------------------------------------------------------------------------------------------------------------------------------------YY-------------------------------------------DM-----------------------------------------------------------S-TYDLG---------------------------------------------------------------------------------------------------------------------------FVDYS--------------------Y-----------L-------------------------------------ENIT---------------------------------------------NDK---------------------------SFD-------QL----------------------------------------------------------------------------LKV----------SQTS-------DY------------S---DVMDT--------------LRPT----------------R------------------------------------EE----L-R--------------------------------------------N------------------Y-------------------GHQ--G--K-------D--------M--------M--------------I---------Q----------------------C-S------F----------D---------K---N---T---------------------------C--------------------S-------F---T----D---------F-----K----R--------------------------------I------N-N-AK--Y-------G---NCY----S--------F----N----------------------V----------E-------------------------QP--G-----KF-----------------------------------------------------IK-K------------T-----S----------------RF-----GS--Q----Y-----------GLRL---T-------VN------VE--------SE-------E------------YV-----G----------------M--YA-P----E-T----G--IRVVIH---P-Y-D------A-------------TP------------------F-P--E-----------D-QGV-SA-------PT-GK------------A-----T-----------------------SI---GIRKR-R-------V----------S--------------------------RLG------------------------T---------P-------W----G-------E--C-----------T---------------NG-------ND----------------P-N--I-KLEY------------K---------G--S---------------------------------------------------------------------------YSV----TG-------------CM-----TS---CV------------Q-S-SLR-----D-----E---C-----------GC-----------------V-D-----L------------I-L-------------S-------------------EK---------------------------------------------------------------------------------------------------------------------------------------------------ST-------------------------------------------------------------------------------Q--------E----------R------------C---------------------------------S-----------------------------I-----------------A------N-Y--T-----------------Q-VQC--------R---A-----RV---------------------------Y------M---------L----------H------SL---N-------Q-------L-V--------------------------C--------------Y--C----------------PDQ----C-----E----EEWF-ETT-ISQ-S-----------------------------------------D----------------------------------------------W-------PS---------------ARY-------------S----PMM--------------------------------------------------------------------------------------------------------------------------------V-------------------------------------------------------A-R-----------------M------------NE---F-DY-----------------------------------D-S-------------------------K-------------------------------------LLDQLSP---------------------------------------------E--Y------------------I---------------------------------------------------------------------------------------------------------------------------------------------------------------------------------------------------------------------------------------------------------------------------------------------------------------------------------------------------------------------------------------------------------------------------------------------------------------------------------------------------------------------------------T-----------------------------------KN-------F---------------------A--R------VH-----------IYF-----QELNFHQ----IVES-PGY-T-GS---R----LL--------------SDLGGTAGLY------MGMSFL-------TVAEF-FE-M-----------L--------------------------L
>Scal_c427517_i1
-------------------------------------------------------------------------------------------------------------------------------------------------------------------------------------------------------------------------------------------------------------------------------------------------------------------------------------------------------------------------------------------------------------------------------------------------------------------------------------------------------------------------------------------------------------------------------------------------------------------------------------------------------------------------------------------------------------------------------------------------------------------------------------------------------------------------------------------------------------------------------------------------------------------S----------------------------------------------------LE-----------------------------------------------------------------------------------------------------------------------------------------------------------------------------------------------------------------------------------------------------------------------------------------------------------------------------------------------------------------------------------------------------------------------------------------------------------------------------------------------------------------------------------------------------SQD-----------------------------------------------------------------------------------------------------------------------------DLYTE--------------------Q-----------S-------------------------------------HEYN---------------------------------------------MTT---------------------------EFV-------QL------------------------------------------------------------------------------F----------SS------------------------------------------------LN----------------E------------------------------------TE----K-R--------------------------------------------Q------------------M-------------------GHQ--I--N-------D--------L--------L--------------V---------E----------------------C-E------W----------N---------N---V---R---------------------------C--------------------S-------P---A----N---------F-----T----Q--------------------------------F------V-S-SA--Y-------G---NCF----T--------F----N----------------------S----------L-------------------------RG--N-----ST-----------------------------------------------------IA-S------------T-----N----------------YA-----GP--F----Y-----------GLTL---T-------LF------IE--------QA-------E------------YL-----E----------------E--YS-D----V-A----G--VRVVIH---D-Q-N------V-------------VP------------------F-P--E-----------D-SGF-DV-------EP-GK------------S-----V-----------------------SI---GVRRE-E-------I----------K--------------------------RLS------------------------S---------P-------Y----S-------D--CVP--------ST---------------SR-------RK----------------D-N--V-FTHS------------FKT----------N---------------------------------------------------------------------------YTL----QA-------------CM-----KH---CY------------I-N-RVA-----D-----M---C-----------GC-----------------I-D-----G------------R-Y-------------P-------------------AP-------------------------------------------------------------------------------------------------------------------------------------------------KQKH-------------------------------------------------------------------------------L--------R----------I------------C---------------------------------R-----------------------------Y-----------------D------N-S--T-----------------D-STC--------M---G-----SV---------------------------D------N---------E----------Y------RT---Y-------N-------L-SM------------------------RC--------------D--C----------------PQP----C-----Y----SISY-TTE-YSS-A-----------------------------------------Q----------------------------------------------W-------PS---------------ENS-------------A----KYL--------------------------------------------------------------------------------------------------------------------------------H-------------------------------------------------------K-Q-----------------L------------GK---R-TA-----------------------------------KLR-------------------------G-------------------------------------MLGRADD---------------------------------------------VDEA------------------I---------------------------------------------------------------------------------------------------------------------------------------------------------------------------------------------------------------------------------------------------------------------------------------------------------------------------------------------------------------------------------------------------------------------------------------------------------------------------------------------------------------------------------R-----------------------------------EN-------L---------------------M--K------LR-----------IFY-----QDLNYNE----ITES-PAY-T-ET---D----LI--------------SDIGGQLG----------------------------------------------------------------------
>Pvul_55298_c0_g1_i1_p1
K--LW------------------------------------ILILV-IAW---TLAC----HN--------------------CFLYLKEYL--------------------------------------------------------------------------------------------------------------------------------------------------SY--------------------------------P----V-------------------DT---------------EV-R--------L--MS---S---S-H-----------------------V----------------------D----F---------PA------------VTI----------------------------C--------------N-----------M--------------N-A---------------------------M---------------------------------R---------------------------------------------------------------------------------------------------------------------------------------------------------K------------------------------------SKVS-------------------K-------------------------------------------------------------------------------L---------------Q--E-H---V----PSGD-RA----------------------------------------------------DK--------------------------------------------------------------------------------------------------------------------------------------------------------------------------------------------------------------------------------------DM---------------------------MLNMMTAG--------------------------------------------------------------------------------------------------------------------------------------------------------------------------------------------------------------------------------------------------------------------------SSDD----------------------------------------------------------------------------------------------------------------------------TLKQL--------------------L-----------SP---------------------------------PPIDNDK---------------------------------------------TSKQE-------------------------AFK-------QF------------------------GAD------------------------------------------EASSVFLAEL----------PAEKV-----IEY------------M---FASTY--------------FDMP----------------E------------------------------------AE----K-K--------------------------------------------L------------------A-------------------GHQ--L--E-------D--------M--------M--------------L---------D----------------------C-N------F----------G---------M---D---S---------------------------C--------------------N-------KT--S----F---------Y-----S----F--------------------------------L--------H-PL--Y-------G---NCY----T--------F----N----------------------H----------G-------------------------QT--------GQ---------------------------------------------------E-LE-T------------A-----T----------------FP-----GP--E----M-----------GMQL---T-------LY------TE--------MS-------E------------YM-----P----------------M--LT-S----S-T----G--FRVHIH---H-Q-N------Q-------------FP------------------F-P--E-----------D-FGY-IV-------SP-GS------------L-----T-----------------------QI---EMRKI-Q-------M----------T--------------------------RLD------------------------T---------P-------Y----S-------TYGC-----------K---------------TV-------LP------------PGM-E-V----LRKV------------WPT-------V--L---------------------------------------------------------------------------YSS----QA-------------CT-----KA---CI------------Q-Q-KLE-----R-----D---C-----------NC-----------------V-N-----P------------T-V-------------F-------------------YP-------------------------------------------------------------------------------------------------------------------------------------------------NAKL-------------------------------------------------------------------------------S--------D----------A------------C---------------------------------N-----------------------------I-----------------A------D-K--T-----------------Q-AMC--------L---M-----KT---------------------------L------T---------T----------F------DD---T-------A-------S-A--------------------------CQ-------------I--C---------------FQEA----C-----S----ETEY-STQ-LSS-S-----------------------------------------D----------------------------------------------W-------PN---------------ENY-------------F----KMM--------------------------------------------------------------------------------------------------------------------------------N-------------------------------------------------------D-S-----------------F------------SQ---K-LP-----------------------------------NLA-------------------------E-------------------------------------DI-DMSN---------------------------------------------MNS-------------------V---------------------------------------------------------------------------------------------------------------------------------------------------------------------------------------------------------------------------------------------------------------------------------------------------------------------------------------------------------------------------------------------------------------------------------------------------------------------------------------------------------------------------------K-----------------------------------QN-------I---------------------L--R------VK-----------IYF-----ERLSYQS----IVES-EAY-P-LV---S----ML--------------GDIGGGVGLW------AGLSML-------SVVQF-LE-Y-----------F--------------------------V
>Hspi_67796_7_t20_p1
F--VW------------------------------------TLVIL-AAS---GLLL----FQ--------------------YANVFKKFF--------------------------------------------------------------------------------------------------------------------------------------------------SY--------------------------------P----V-------------------QV---------------RV-Q--------L--LY---G---T-------------------------M----------------------Q----F---------PT------------VTI----------------------------C--------------N-----------K--------------N-P---------------------------I---------------------------------R---------------------------------------------------------------------------------------------------------------------------------------------------------R------------------------------------RMMS------------------PR-------------------------------------------------------------------------------M---------------R--D-N---L-LK-TYGD-HT-----------------------------------------------------A--------------------------------------------------------------------------------------------------------------------------------------------------------------------------------------------------------------------------------------ET---------------------------SINKFILN--------------------------------------------------------------------------------------------------------------------------------------------------------------------------------------------------------------------------------------------------------------------------RNDG----------------------------------------------------------------------------------------------------------------------------T--------------------------------------------------------------------------DNET---------------------------------------------SSSTN-------------------------STD-------ELL---------------------TPLSD------------------------------------------DASNHLLYEF----------LAEM--------Y------------K---DANV-----------------------------------K------------------------------------DE----W-H--------------------------------------------L------------------Y-------------------GHQ--L--K-------D--------M--------I--------------Q---------E----------------------C-S------W----------A---------M---E---P---------------------------C--------------------N-------IT--E----D---------W-----V----L--------------------------------T------H-H-PI--Y-------G---NCY----S--------F----N----------------------S----------G-------------------------KDR-P-----TR---------------------------------------------------Y-LH-R------------A-----------------------------GH--F----H-----------GLSL---T-------LF------LE--------QP-------E------------YI-----G----------------H--FS-Q----T-A----G--IRLALH---R-D-R------T-------------QG------------------F-P--E-----------Q-FGI-DI-------PP-GL------------E-----T-----------------------SI---GILTT-K-------I----------K--------------------------RLP------------------------A---------P-------H----G-------N--C-----------S---------------M----------------------DGS-D-V--E-YFKY------------FDG-------N--R---------------------------------------------------------------------------YTL----EG-------------CM-----FG---CI------------I-D-HML-----E-----S---C-----------LC-----------------V-H-----P------------S-M-------------A-------------------YW-------------------------------------------------------------------------------------------------------------------------------------------------SI-L-------------------------------------------------------------------------------Q--------K----------H------------L---------------------------------N-----------------------------V-----------------C-----LD-H--E-----------------S-SQC--------A---L-----HI---------------------------F------N---------T----------Y-------G---S-------P-------D-T--------------------------C--------------L--C----------------PLP----C-----D----DIVY-TTD-KGF-A-----------------------------------------N----------------------------------------------W-------PS---------------ERY-------------Q----SIF--------------------------------------------------------------------------------------------------------------------------------F-------------------------------------------------------Q-H-----------------FRTK------YAHSE---T-LR-----------------------------------EML-------------------------E-------------------------------------DIEDPSD---------------------------------------------LHEI------------------V---------------------------------------------------------------------------------------------------------------------------------------------------------------------------------------------------------------------------------------------------------------------------------------------------------------------------------------------------------------------------------------------------------------------------------------------------------------------------------------------------------------------------------K-----------------------------------EN-------F---------------------I--R------LH-----------LYF-----PKLNHEK----IDES-PAY-T-AS---E----VF--------------TDIGGNSGLC------LGMSII-------TIVEV-LE-L-----------L--------------------------L
>Pfla_DEG_ENaC_ASIC_1g5442
L--FW------------------------------------LLAFF-TAV---GIFV----WM--------------------SSGLIAEYL--------------------------------------------------------------------------------------------------------------------------------------------------RY--------------------------------D----V-------------------DV---------------NL-Q--------I--QF---S---R-D-----------------------L----------------------T----F---------PA------------VTI----------------------------C--------------N-----------L--------------N-P---------------------------L---------------------------------R---------------------------------------------------------------------------------------------------------------------------------------------------------K------------------------------------SKLS------------------EF-------------------------------------------------------------------------------G---------------H----D---I-LQ-RRPL-GR----------------------------------------------------MEG-----------------------------------------------RRRQERQT--------------------------------------------------TERS------------------------------------------------------------------------------------------------------------------------ET---------------------------SNDTL-----------------------------------------------------------------------------------------------------------------------------------------------------------------------------------------------------------------------------------------------------------------------------NDDQE---------------------------------------------------------------------------------------------------------------------------RTFEE--------------------Y-----------N--------------------------------------------------------------------------------------------------------------------YWD-------QI---------------------------------------------------------------------PTNYH----A----------SPSS-------SW------------S---IIERIEH----------YISDIP----------------A------------------------------------VQ----R-A--------------------------------------------E------------------I-------------------GHQ--L--K-------D--------L--------V--------------V---------D----------------------C-Q------W----------N---------N---I---K---------------------------C--------------------S-------P---R----N---------F-----T----T--------------------------------F------T-N-VM--Y-------G---NCF----T--------F----N----------------------G----------E-------------------------HN--N-----VM-----------------------------------------------------PL-S------------T-----H----------------YS-----GS--V----F-----------GLTL---I-------LF------VE--------QA-------E------------YM-----D----------------D--VI-D----S-P----G--VRVTIH---S-Q-D------D-------------TP------------------F-P--E-----------D-SGF-DI-------QP-GR------------A-----T-----------------------SV---GILMG-R-------T----------Q--------------------------RLP------------------------K---------P-------Y----T-------N--CI----------S---------------DN-------IP------------TY--D-T--A-FGD--------------------------I---------------------------------------------------------------------------YSV--------------------------KD---YI------------R-E-FLK-----S-----R---S-----------SK-----------------L-R-----T------------L-M-------------E-----------------------------------------------------------------------------------------------------------------------------------------------------------------------QEE-------------------------------------------------------------------------------R--------T----------G------------L---------------------------------D-----------------------------L-----------------L-----SN-A--N-----------------R-DTS--------K---------------------------------------------------------------------------------------------------------------------------C-----------------------------------------------------------------------------------------------------------------------------------------------------------------------------------------------------------------------------------------------------------------------------------------------------------------------------------------------------------------------------------------------------------------------------------YSE---H-HR-----------------------------------K---------------------------------------------------------------------------------------------------------------------------------------------------------------------------------------------------------------------------------------------------------------------------------------------------------------------------------------------------------------------------------------------------------------------------------------------------------------------------------------------------------------------------------------------------------------------------------------------------------------------------------------------------------------------------------------------------------------------------------------------------R------SV-----------ATF-----DPLRF-----------------IC---A----AL--------------LDSNDRYNLR------TSPDDC--------------------------------------------------------
>Pcau_50113_t4_p1
--------------------------------------------------------------------------------------------------------------------------------------------------------------------------------------------------------------------------------------------------------------------------------------------------------------------------------------------------------------------------------------------------------G---------PP------------PSDG---------------------------------------------------------------------N-I---------------------------V---------------------------------KR----------------------------------S-T-T-----------------------------------------------------------------------------------------------------------------T------------------------------------TT-------------------------------------------------------------------------------------------------------------------------------------------------------------------------------------------------------------------------------------------------------------------------------------------------------------------------------------------------------------------------------------------------------------------------------------------------------------------QNQKLT-------------------------------------------------------------------------------------------------------------------------------------------------------------------------------------------------------------D-------------------------------------------------------------------------------------------------------------------------------------------------------------------------------------------------------------------------------------------------------------------------------------------------------------------------------------------------------------------------------------------EYKT-------------------------------------------------------------------------RL------------Q---YVSKL--------------TGAN----------------T------------------------------------TV----R-K--------------------------------------------D------------------V-------------------GHQ--I--E-------D--------M--------L--------------L---------L----------------------C-S------Y----------G---------G---T---D--------------------------VC--------------------G-------P---S----D---------F-----T----H--------------------------------F------F-N-WM--Y-------G---NCY----T--------F----N----------------------G----------G-------------------------WN--G-----QV-----------------------------------------------------LK-E------------S-----N----------------QP-----GS--L----Y-----------GLTL---E-------LY------LE--------SD-------E------------YL-----S----------------T--IS-D----K-S----G--FRIAVH---P-A-H------A-------------VP------------------F-P--E-----------G-VGI-DV-------HP-GQ------------A-----T-----------------------SI---RVKKR-S-------I----------T--------------------------RME------------------------A---------P-------YT---S-------D--CRT--------HT---------------RT-------ET-------------VA-N-N--V-FVSD------------PST------PY--N---------------------------------------------------------------------------YTV----QA-------------CI-----TT---CI------------Q-R-LIA-----A-----E---C-----------GC-----------------Y-D-----P------------R-Y-------------P-------------------LT-AE---------------AVAVAS------------------------------------------------------------------------------------------------------------------------SRIDK-------------------------------------------------------------------------------M--------R----------S------------C---------------------------------Q-----------------------------K-----------------E------S-A--SWRKEQEATNSSKANSTDP-EMC--------M---T-----DT---------------------------E------Q---------A----------Y------YR---G-------D-------K-D--------------------------C--------------S--C----------------PSA----C-----E----ETFF-DTD-IMI-A-----------------------------------------K----------------------------------------------W-------PS---------------NAF-------------L----STV--------------------------------------------------------------------------------------------------------------------------------A-------------------------------------------------------G-R-----------------Y-----------NRQ---H-SAM----------------------------------KLL------------------------RQQ------------------------------------GTDGNDG---PVV------------------------------------SN-YGVV------------------I---------------------------------------------------------------------------------------------------------------------------------------------------------------------------------------------------------------------------------------------------------------------------------------------------------------------------------------------------------------------------------------------------------------------------------------------------------------------------------------------------------------------------------L-----------------------------------DN-------I---------------------A--K------IQ-----------IYF-----SDLSVEH----IQQS-AYI-E-LV---D----FV--------------SNIGGTLGLW------VGISIL-------ALFEF-LE-L-----------V--------------------------Y
>Cgig_XP_011443434_1
I--IW------------------------------------LILVM-AMM---AWLT----IQ--------------------CYWLLDKYF--------------------------------------------------------------------------------------------------------------------------------------------------SY--------------------------------P----V-------------------EV---------------KI-E--------L--KS---A---P-K-----------------------L----------------------V----F---------PS------------VTV----------------------------C--------------N-----------R--------------N-P---------------------------L---------------------------------KK----------------------------------S-K-LA----------------------------------------------------------------------------------------------------------------G------------------------------------SV--------------------FS-------------------------------------------------------------------------------R---------------L--R-D---K-LD-LKTD-TTL---------------------------------------------------YNGA----------------------------------------------MEQLQNKG--------------------------------------------------HSGP----HH-----------------------------------------------------------------------------------------------------------------------------------------------TEENLT-------------------------------------------------------------------------------------------------------------------------------------------------------------------------------------------------------------SL-------------------------------------------------------------VQEHGF--------------------------------------------------------------------------------------------------------------------------NMWDG--------------------L-----------Q-------------------------------------NE-----------------------------------------------SVA-G-------------------------TFY-------KT-----------------------SSSE------------------------------------------------IIAA----------S----------AY------------A---SM----------------ALLED----------------D------------------------------------DS----I-E--------------------------------------------E------------------F-------------------GHQ--K--T-------D--------M--------I--------------T---------S----------------------C-V------F----------S---------G---Q---Q---------------------------C--------------------S-------P---A----N---------F-----T----Y--------------------------------L------H-N-SK--Y-------G---NCY----T--------F----N----------------------S------------------------------------AN--D-----PNP----------------------------------------------------QL-Y------------T-----Y----------------YA-----GP--L----M-----------GLTL---E-------FN------IQ--------QS-------E------------YI-----S----------------A--LA-P----D-A----G--IRVSIH---E-R-G------T-------------YP------------------F-P--E-----------D-DGF-TI-------SP-GS------------A-----S-----------------------SV---ALRQV-Y-------I----------S--------------------------RLE------------------------P---------R-------H----G-------N--C-----------S---------------KN-------PT--------------V-V-D--D-YMDK------------Y-G-------F--T---------------------------------------------------------------------------YHK----RT-------------CL-----KS---CY------------Q-Q-TLI-----Q-----L---C-----------NC-----------------A-C-----P------------N-F-------------L-------------------VP--------------------------------------------------------------------------------------------------------------------------------------------------QNY-------------------------------------------------------------------------------T--------N----------I------------C---------------------------------D-----------------------------F-----------------T------N-E--T-----------------I-STC--------T---S-----ES---------------------------V------E---------Q----------W------DT------------------------------------------------CDE------------K--C----------------PSN----C-----Q----ENQY-ETT-VTA-S-----------------------------------------A----------------------------------------------W-------PS---------------KAY-------------E----SYL--------------------------------------------------------------------------------------------------------------------------------N-------------------------------------------------------S-R-----------------M--------------------------------------------------------KLT---------------------------------------------------------------SNEFMDG-------------------------------------------G-PNTD------------------K---------------------------------------------------------------------------------------------------------------------------------------------------------------------------------------------------------------------------------------------------------------------------------------------------------------------------------------------------------------------------------------------------------------------------------------------------------------------------------------------------------------------------------D-----------------------------------EN-------L---------------------V--K------LE-----------IYF-----AEMNYKS----IESQ-KAY-E-SQ---N----LI--------------SDIGGQLGLW------LGLSAI-------TIGEI-VE-F-----------A--------------------------M
>Phar_164429_1
V--LW------------------------------------TLAVI-ICF---TVFI----VN--------------------AVLLITKFY--------------------------------------------------------------------------------------------------------------------------------------------------QR--------------------------------P----V-------------------ET---------------KV-T--------V--SF---S---K-R-----------------------T----------------------S----F---------PS------------VTV----------------------------C--------------N-----------L--------------N-P---------------------------V---------------------------------RL----------------------------------S-Q-VK----------------------------------------------------------------------------------------------------------------R------------------------------------NAAF-----------------SDA-------------------------------------------------------------------------------L--------------------------LQ-SLPE-LV----------------------------------------------------AEMD---------------------------------------------ESVLRVKTE--------------------------------------------------LGDQ--------------------------FFS-------------------------------------------------------------------------------------TLA--NTS---------------------------SGPSVSRKKR---------------------------------------------------------------------------------------------------------------------------------------------------------------------------------------------------------EL-------------------------------------------------------------INVTVS-------------------------------------------------------------------------------------------------------------------------PNVITS--------------------------------D-------------------------------------SD-----------------------------------------------VKR---------------------------KYW-------------------------------QEY----------------------------------------------------------------------------------------------------------------AKLD----------------S------------------------------------DD----R-I--------------------------------------------S------------------L-------------------GHQ--L--G-------D--------F--------V--------------V---------G----------------------C-N------W----------N---------G---N---P---------------------------C--------------------T-------S---G----N---------F-----Y----H--------------------------------F------Q-T-FR--L-------G---NCY----T--------F----N----------------------H------GKDKD-------------------------TH--N-----I----------------------------------------------------------------------------S----------------KS-----GP--A----Y-----------GLTL---S-------LN------IE--------QY-------E------------YV-----P----------------A--IT-D----T-A----G--VKVVIH---S-Q-N------S-------------LP------------------Y-P--A-----------N-EGM-TI-------AP-GF------------A-----T-----------------------NI---GIRKR-V-------I----------E--------------------------RQP------------------------D---------P-------W----G-------N--CTK--------DG---------------VD------------------------------L-YSPD------------G--------FI------------------------------------------------------------------------------YSV----KA-------------CL-----ME---CL------------H-R-EIK-----T-----Q---C-----------GC-----------------R-Y-----P------------S-L-------------P-------------------SD-------------------------------------------------------------------------------------------------------------------------------------------------DE-N-------------------------------------------------------------------------------L--------R----------V------------C---------------------------------D-----------------------------D-----------------L------S-W-SN--------D----------EKC--------Y---K-----AI---------------------------H------D---------K----------H------IA---D-------T-------L-G--------------------------C--------------R--C----------------PEA----C-----I----DEQY-QVD-VST-A-----------------------------------------K----------------------------------------------W-------PA---------------VNN-------------R----EKW--------------------------------------------------------------------------------------------------------------------------------E-------------------------------------------------------T-R-----------------I------------AE---K-NS-----------------------------------ALK---------------------------------------------------------------LLIATGT---------------------------------------------EYAQ------------------A---------------------------------------------------------------------------------------------------------------------------------------------------------------------------------------------------------------------------------------------------------------------------------------------------------------------------------------------------------------------------------------------------------------------------------------------------------------------------------------------------------------------------------E-----------------------------------NN-------F---------------------A--Q------LK-----------VFY-----QELNLEE----TIQV-PAY-S-SE---G----LL--------------GDIGGQLGLW------VGLSVL-------TLFEC-VE-FV-----W---VA--------------------------G
>Ngen_g49
C--AW------------------------------------CATFL-FAL---AMFV----TY--------------------TVSICKQYF--------------------------------------------------------------------------------------------------------------------------------------------------NY--------------------------------P----S-------------------EV---------------NI-N--------L--EF---S---P-V-----------------------L----------------------N----F---------PA------------VTI----------------------------C--------------N-----------L--------------N-P---------------------------I---------------------------------RM----------------------------------R-Q-LP----------------------------------------------------------------------------------------------------------------K------------------------------------FPEI-----------------IEK-------------------------------------------------------------------------------I---------------G--I-D---E-IN-KTKS-MM----------------------------------------------------YEKH---------------------------------------------EEDNKAAPQ--------------------------------------------------SGET--------------------------KEG--------------------------------------------------------------------------------------------D---------------------------SDETTTPGSE---------------------------------------------------------------------------------------------------------------------------------------------------------------------------------------------------------TT-------------------------------------------------------------TEEYHQ-------------------------------------------------------------------------------------------------------------------------WSAFKK--------------------M-----------D-------------------------------------EE-----------------------------------------------KEE---------------------------KFY-------GTMD------------------SMYKYQA-------------------------------------------------------------------------KF------------T---DL--A--------------ATLP----------------E------------------------------------AT----K-D--------------------------------------------A------------------I-------------------AHQ--L--E-------D--------F--------M--------------I---------C----------------------C-K------W----------Q---------G---Y---P---------------------------C--------------------S-------P---K----N---------F-----T----Q--------------------------------F------F-N-FK--Y-------G---NCW----T--------I----N----------------------S------ILSKS-------------------------EN--S-----T--H-------------------------------------------------S-PL-K------------T-----G----------------ST-----GP--M----A-----------SLSL---M-------IN------IE--------QY-------E------------YI-----Q----------------S--LT-P----E-A----G--VRVVIH---D-P-R------D-------------MP------------------F-P--E-----------D-EGF-VV-------SP-GA------------S-----T-----------------------MV---GLRQR-L-------V----------K--------------------------RLP------------------------A---------P-------H----G-------K--C-K--------DN---------------SG-------FK------------------T--L-YSKE------------F--------HV--D---------------------------------------------------------------------------YSV----IA-------------CQ-----KD---CL------------Q-N-SVF-----L-----K---C-----------GC-----------------A-L-----P------------E-I-------------P-------------------PP-------------------------------------------------------------------------------------------------------------------------------------------------RK-E-------------------------------------------------------------------------------F--------K----------V------------C---------------------------------P-----------------------------S-----------------I------C-E-VN--------NTEHTT---M-ARC--------T---K-----EV---------------------------K------N---------R----------Y------RN---G-------T-------L-K--------------------------C--------------N--C----------------PPS----C-----S----TTYY-QTS-IST-A-----------------------------------------A----------------------------------------------F-------PA---------------KHY-------------K----GIL--------------------------------------------------------------------------------------------------------------------------------M-------------------------------------------------------K-K-----------------L------------VE---T-GG-----------------------------------EMK---------------------------------------------------------------------T---------------------------------------------RSKD------------------F---------------------------------------------------------------------------------------------------------------------------------------------------------------------------------------------------------------------------------------------------------------------------------------------------------------------------------------------------------------------------------------------------------------------------------------------------------------------------------------------------------------------------------D-----------------------------------EN-------I---------------------V--K------LT-----------IYY-----EELNYEN----VVTS-ESY-P-ID---K----LL--------------SDFGGLVGLW------LGASFI-------TLLEI-GA-F-----------L--------------------------G
>Lvir_64273_1_p1
F--AW------------------------------------CATFL-FAV---GMFS----YY--------------------MQCIITTYF--------------------------------------------------------------------------------------------------------------------------------------------------SY--------------------------------P----S-------------------EV---------------NI-K--------L--IA---S---P-T-----------------------L----------------------D----F---------PA------------ITI----------------------------C--------------N-----------L--------------N-P---------------------------I---------------------------------RM----------------------------------E-Q-VV----------------------------------------------------------------------------------------------------------------K------------------------------------HEEI-----------------LEA-------------------------------------------------------------------------------I---------------G--M-K---D-ID-ARKN-MM----------------------------------------------------YEKY---------------------------------------------ESDQP-SPP--------------------------------------------------TGDP--------------------------GPA------------------------------------------------------------------------------------------NAS---------------------------LGQMTTSTAR---------------------------------------------------------------------------------------------------------------------------------------------------------------------------------------------------------TT-------------------------------------------------------------TTAYKQ-------------------------------------------------------------------------------------------------------------------------WNTLNK--------------------M-----------D-------------------------------------ED-----------------------------------------------KEK---------------------------EFY-------GTMC------------------PIYKYET-------------------------------------------------------------------------KF------------T---DL--A--------------ATLD----------------E------------------------------------DI----L-Q--------------------------------------------D------------------L-------------------THQ--I--E-------D--------F--------M--------------I---------S----------------------C-K------W----------Q---------G---Y---P---------------------------C--------------------S-------P---K----N---------F-----T----Q--------------------------------F------F-N-FK--Y-------G---SCW----T--------M----N----------------------S------ILSKG-------------------------DN--V-----TAKA-------------------------------------------------A-PL-T------------T-----S----------------ST-----GP--R----A-----------ALQL---E-------LN------VE--------QY-------E------------YV-----K----------------S--LS-P----E-A----G--VRVVVH---H-P-K------E-------------MP------------------F-P--E-----------D-EGF-VV-------AP-GF------------A-----T-----------------------MV---GLRQR-M-------I----------T--------------------------RLP------------------------L---------P-------H----G-------T--C-K--------DN---------------VE-------SK------------------T--L-YSRE------------Y--------HV--D---------------------------------------------------------------------------YTV----IA-------------CQ-----KT---CL------------Q-M-EIQ-----K-----T---C-----------GC-----------------A-L-----P------------D-I-------------P-------------------AP-------------------------------------------------------------------------------------------------------------------------------------------------SKIK-------------------------------------------------------------------------------L--------T----------I------------C---------------------------------V-----------------------------S-----------------V------G-E-PN--------NAVHAA---M-AKC--------T---K-----EV---------------------------R------N---------R----------Y------KT---G-------T-------L-Q--------------------------C--------------N--C----------------PQS----C-----L----TTYY-QTS-IST-A-----------------------------------------K----------------------------------------------F-------PS---------------DKY-------------E----KLL--------------------------------------------------------------------------------------------------------------------------------K-------------------------------------------------------A-T-----------------L------------EQ---T-GG-----------------------------------GGK---------------------------------------------------------------------E---------------------------------------------HQDD------------------F---------------------------------------------------------------------------------------------------------------------------------------------------------------------------------------------------------------------------------------------------------------------------------------------------------------------------------------------------------------------------------------------------------------------------------------------------------------------------------------------------------------------------------D-----------------------------------EN-------I---------------------V--K------LV-----------IYY-----EDLNYEK----VETI-KSY-P-VE---K----LL--------------SDFGGLIGLW------LGASFI-------TFLEL-AA-F-----------A--------------------------G
>Llon_45475_t2_p1
F--AW------------------------------------CATFL-FAV---GMFT----FY--------------------MESIIRTYF--------------------------------------------------------------------------------------------------------------------------------------------------NY--------------------------------P----S-------------------EV---------------NI-K--------L--MI---S---P-T-----------------------L----------------------D----F---------PA------------ITI----------------------------C--------------N-----------M--------------N-P---------------------------I---------------------------------RL----------------------------------N-Q-LM----------------------------------------------------------------------------------------------------------------K------------------------------------HEEI-----------------LKM-------------------------------------------------------------------------------I---------------G--V-E---D-ID-KQKN-MM----------------------------------------------------YERY---------------------------------------------EDEHR-HPG--------------------------------------------------SGET--------------------------GTAPGSVEI---------------------------------------------------------------------T--------TAFT--NPA---------------------------AGLATTVISG---------------------------------------------------------------------------------------------------------------------------------------------------------------------------------------------------------ST-------------------------------------------------------------TPEYKQ-------------------------------------------------------------------------------------------------------------------------WDTLKE--------------------M-----------G-------------------------------------ED-----------------------------------------------KER---------------------------EYF-------GTMD------------------SMYKYQA-------------------------------------------------------------------------KF------------T---DL--A--------------AALD----------------E------------------------------------EV----V-E--------------------------------------------D------------------L-------------------THQ--I--E-------D--------F--------M--------------I---------S----------------------C-Q------W----------Q---------G---Y---P---------------------------C--------------------A-------P---T----N---------F-----T----Q--------------------------------F------F-N-FK--Y-------G---SCW----T--------L----N----------------------S------VLGRG-------------------------DN--W-----TAKA-------------------------------------------------A-PL-K------------T-----S----------------ST-----GP--R----A-----------GLTL---V-------LN------VE--------QY-------E------------YV-----K----------------S--LT-P----E-A----G--VRVVVH---Q-P-K------E-------------MP------------------F-P--E-----------D-EGF-VV-------SP-GF------------A-----T-----------------------MV---GLRQR-M-------I----------T--------------------------RLQ------------------------A---------P-------H----G-------T--C-K--------NN---------------VD-------SK------------------T--L-YSKE------------F--------HV--D---------------------------------------------------------------------------YTV----NA-------------CQ-----KT---CL------------Q-N-AIY-----R-----K---C-----------GC-----------------A-L-----P------------D-I-------------P-------------------VP-------------------------------------------------------------------------------------------------------------------------------------------------NRTN-------------------------------------------------------------------------------L--------T----------I------------C---------------------------------V-----------------------------S-----------------V------G-E-PN--------NTVHAA---M-ANC--------T---K-----NV---------------------------R------Y---------R----------Y------RS---G-------N-------L-R--------------------------C--------------N--C----------------PQS----C-----S----TTYY-QTS-IST-A-----------------------------------------T----------------------------------------------Y-------PS---------------KHY-------------E----KLL--------------------------------------------------------------------------------------------------------------------------------K-------------------------------------------------------S-T-----------------L------------EQ---T-GG-----------------------------------GGK---------------------------------------------------------------------E---------------------------------------------HMDD------------------F---------------------------------------------------------------------------------------------------------------------------------------------------------------------------------------------------------------------------------------------------------------------------------------------------------------------------------------------------------------------------------------------------------------------------------------------------------------------------------------------------------------------------------D-----------------------------------EN-------I---------------------V--K------LV-----------IYF-----EDLNYEM----VETV-ISY-P-VE---K----LL--------------SDFGGLIGLW------LGASFI-------TFLEL-AA-F-----------A--------------------------G
>Scal_c460072_i4
-----------------------------------------------------------------------------------------------------------------------------------------------------------------------------------------------------------------------------------------------------------------------------------------------------------------------------------------------------------------------------------------------------------------------------------------------------------------------------------------------------------------------------------------------------------------------------------------------------------------------------------------------------------------------------------------------------------------------------------------------------------------------------------------------------------------------------------------------------------------------------------------------------------------------------------------------------------------------------------------------------------------------------------------------------------------------------------------------------------------------------------------------------------------------------------------------------------------------------------------------------------------------------------------------------------------------------------------------------------------------------------------------------------------------------------------------------------------------------------------------------------------------------------------------------------------------------------------------------------------------------------------------------------------------------------------------------------------------------------------------------------------------------------------------------------------------------------------------------------------------------------------------------------------------------------------------------------------------------------------------------------------------------------------------------------------------------------------------------------------------------------------------------------------------------------------------------------------------------------------Q---------G---Y---Q---------------------------C--------------------W-------P---D----N---------F-----T----V--------------------------------F------S-D-SM--Y-------G---NCF----T--------F----N---------------------------------G-------------------------IG--S-----DY-----------------------------------------------------LY-K------------T-----S----------------FP-----GP--L----Y-----------GLSL---Q-------LN------IE--------QH-------E------------YL-----EG--------------YE--TS-S----K-A----G--ARVTIH---D-Q-N------K-------------MP------------------F-P--K-----------D-NAY-TV-------PP-GF------------A-----T-----------------------SI---GVRRV-E-------V----------Q--------------------------RRE------------------------Y---------P-------Y----S-------D--CVE---------D---------------ND-------SS-------------YD-N-S----YSEL------------Y-G-------V--G---------------------------------------------------------------------------YSV----QT-------------CK-----KS---CY------------Q-H-NVI-----S-----Q---C-----------DC-----------------A-D-----S------------Y-Y-------------P-------------------YD---------------------IDL------YSPC--------------------------------------------------------------------------------------------------------------DSTNT-------------------------------------------------------------------------------T--------Q----------TY-----------C---------------------------------M-----------------------------A-----------------M-----------V-----------------E-YNY--------T---Q-----QL---------------------------D------G---------I-----------------------------------------E-------------------------C--------------N--C----------------PQP----C-----S----DISY-TSE-LSS-A-----------------------------------------A----------------------------------------------W-------PS---------------KSS-------------R----TTF--------------------------------------------------------------------------------------------------------------------------------L-------------------------------------------------------E-G-----------------L------------EE---N-NP-----------------------------------QLA-------------------------S-------------------------------------LVWEDMV-------------------------------------------N-NTGA------------------V---------------------------------------------------------------------------------------------------------------------------------------------------------------------------------------------------------------------------------------------------------------------------------------------------------------------------------------------------------------------------------------------------------------------------------------------------------------------------------------------------------------------------------A-----------------------------------EN-------L---------------------L--Q------LD-----------IYF-----QELNYEI----LVFE-PSY-E-WT---D----LG--------------SDFGGLIGLW------IGVSVL-------TCFEF-VE-F-----------L--------------------------F
>Ngen_g867
V--FW------------------------------------TVNFL-ACA---AIFI----WQ--------------------GGLFLERYQ--------------------------------------------------------------------------------------------------------------------------------------------------KY--------------------------------E----V-------------------AI---------------SI-D--------Y--TT---A---N-T-----------------------V----------------------D----F---------PA------------VTI----------------------------C--------------N-----------A--------------N-I---------------------------I---------------------------------RR----------------------------------S-N-I-----------------------------------------------------------------------------------------------------------------S------------------------------------EG--------------------GP-------------------------------------------------------------------------------D---------------L--V-D---L-LK-YSAG-MT-------------------------------------------------------------------------------------------------------------------------------------------------------------------------------------------------------------------------------------------------------------------------------------------------------------------------NDTPHA-------------------------------------------------------------------------------------------------------------------------------------------------------------------------------------------------------------DA-------------------------------------------------------------------------------------------------------------------------------------------------------------------------------------------------------------------------------------------------------------------------------------------------------------------------KTR-H-------------------------QF----------------------------------------------------------------------------------WM--------------------------NF------------S---KV----------------WARID----------------T------------------------------------DH----R-I--------------------------------------------M------------------M-------------------GHD--L--K-------V--------M--------L--------------L---------G----------------------C-H------F----------A---------G---H---E---------------------------C--------------------D-------A---G----I---------F-----K----A--------------------------------I------S-S-PL--Y-------G---NCF----I--------F----N----------------------S----------G-------------------------WN--Q-----TE-----------------------------------------------------II-E------------A-----V----------------RE-----GN--N----Y-----------GLAL---E-------LF------IE--------QH-------E------------YV-----P----------------E--LV-E----A-A----G--VRVNIG---T-Q-N------I-------------MP------------------F-P--E-----------D-NGI-FA-------AP-GT------------L-----T-----------------------SI---GLRRI-E-------L----------I--------------------------RLQ------------------------H---------P-------YP---S-------K--CVN--------YS---------------RQ-------EA-------------RE-H-S--I-FSEL------------H-D-------V--K---------------------------------------------------------------------------YTV----PA-------------CE-----KT---CY------------Q-R-NLI-----E-----K---C-----------HC-----------------A-D-----P------------F-Y-------------P-------------------HT-YG---------------E-AFKS------VWPK--------------------------------------------------------------------------------------------------------------SSGHE-------------------------------------------------------------------------------V--------K----------S------------C---------------------------------I-----------------------------T-----------------D-----------D-----------------E-IKC--------E---E-----HI---------------------------Q------E---------M----------F------IE---A-------K-------L-GN-------------------------C--------------D--C----------------PQS----C-----H----DTDF-QMT-VST-F-----------------------------------------E----------------------------------------------W-------PA---------------VRY-------------R----DIY--------------------------------------------------------------------------------------------------------------------------------Y-------------------------------------------------------K-E-----------------I------------AN---Y-SD-----------------------------------ELH-------------------------M-------------------------------------IVHEG---------------------------------------------H-HAGS------------------T---------------------------------------------------------------------------------------------------------------------------------------------------------------------------------------------------------------------------------------------------------------------------------------------------------------------------------------------------------------------------------------------------------------------------------------------------------------------------------------------------------------------------------S-----------------------------------EN-------L---------------------L--K------LE-----------IFF-----NELNFEK----IQQT-PEY-T-GN---D----LF--------------ADIGGTVGLW------IGLSLL-------AVCEG-IE-L-----------L--------------------------I
>Llon_44294_t2_p1
V--FW------------------------------------TVCFL-ICG---AIFV----WQ--------------------GGKFLQRFL--------------------------------------------------------------------------------------------------------------------------------------------------KY--------------------------------E----V-------------------AI---------------SI-D--------Y--TT---A---S-T-----------------------V----------------------D----F---------PA------------VTI----------------------------C--------------N-----------A--------------N-I---------------------------I---------------------------------RK----------------------------------S-N-I-----------------------------------------------------------------------------------------------------------------S------------------------------------DG--------------------GP-------------------------------------------------------------------------------D---------------L--V-N---L-LK-YSAG-LT-------------------------------------------------------------------------------------------------------------------------------------------------------------------------------------------------------------------------------------------------------------------------------------------------------------------------NDTPHA-------------------------------------------------------------------------------------------------------------------------------------------------------------------------------------------------------------DA-------------------------------------------------------------------------------------------------------------------------------------------------------------------------------------------------------------------------------------------------------------------------------------------------------------------------KTR-H-------------------------AF----------------------------------------------------------------------------------WM--------------------------NF------------S---KV----------------WARID----------------S------------------------------------SH----R-I--------------------------------------------S------------------M-------------------GHD--L--N-------V--------M--------L--------------L---------G----------------------C-H------F----------A---------G---H---E---------------------------C--------------------H-------T---G----D---------F-----T----L--------------------------------I------N-V-PL--Y-------G---NCF----I--------F----N----------------------S----------G-------------------------WH--N-----ST-----------------------------------------------------VF-K------------S-----H----------------KE-----GH--I----H-----------GLAL---E-------LF------IE--------QH-------E------------YV-----P----------------E--LV-E----A-A----G--VRVNIG---T-Q-N------I-------------MP------------------F-P--E-----------D-NGI-FA-------QP-GT------------L-----T-----------------------SI---GLRRV-E-------L----------V--------------------------RLQ------------------------H---------P-------YP---S-------K--CVN--------YS---------------RQ-------EG-------------ME-H-S--I-FSEI------------H-D-------V--K---------------------------------------------------------------------------YTV----PA-------------CE-----KT---CY------------Q-R-NMI-----E-----R---C-----------HC-----------------A-D-----P------------F-Y-------------P-------------------HT-YG---------------E-AFKA------VWPK--------------------------------------------------------------------------------------------------------------NTEHE-------------------------------------------------------------------------------V--------K----------S------------C---------------------------------I-----------------------------S-----------------E-----------E-----------------E-IEC--------E---E-----RI---------------------------Q------K---------M----------F------IE---D-------Q-------L-GN-------------------------C--------------D--C----------------PQS----C-----Y----DTDF-QMT-VSS-F-----------------------------------------E----------------------------------------------W-------PA---------------VRY-------------R----DVY--------------------------------------------------------------------------------------------------------------------------------Y-------------------------------------------------------K-E-----------------I------------AS---Y-SD-----------------------------------ELY-------------------------E-------------------------------------IVYGT---------------------------------------------H-HAGT------------------T---------------------------------------------------------------------------------------------------------------------------------------------------------------------------------------------------------------------------------------------------------------------------------------------------------------------------------------------------------------------------------------------------------------------------------------------------------------------------------------------------------------------------------N-----------------------------------EN-------L---------------------L--K------LE-----------IFF-----NELNFEK----IQQN-PDY-S-GN---D----LF--------------ADIGGTVGLW------IGLSIL-------AVFEG-IE-L-----------L--------------------------V
>Pvit_21805_1_p1
V--FW------------------------------------CLLLL-AAS---GMCG----WQ--------------------LYDAVEKLR--------------------------------------------------------------------------------------------------------------------------------------------------SF--------------------------------P----T-------------------QT---------------IQ-S--------I--LY---A---A-N-----------------------M----------------------T----F---------PT------------VTI----------------------------C--------------N-----------L--------------N-P---------------------------I---------------------------------HF----------------------------------G-R-L-----------------------------------------------------------------------------------------------------------------I------------------------------------S-VTKRE-------------NSSY-------------------------------------------------------------------------------N---------------L--R-E---L-LR-VTG---------------------------------------------------------EI----------------------------------------------NSKGINVDS--------------------------------------------------STGP-----------------------------------------------------------------------IGSIPN-------------------------------------------PA--------------------------GLSSGSGGSK------------------------------------------------------------------------------------------------------------------------------------------------------------------------------------------------------------------------------------------------------------------VGRPGI-SGLVTAI-------------P----------------------------------------------------------------------------------------------------------ISIAPG--------------------H-----------W-------------------------------------EQ------------------------------------------------RK--------------------------------------------------------------EGTQ-----------------------------------------------------------------------RIDV------------Q---NKRQFYY----------YMNSLT----------------D------------------------------------EE----L-D--------------------------------------------S------------------I-------------------SPE--F--E-------K--------V--------M--------------L---------D----------------------C-T------F----------Q---------G---T---N---------------------------C--------------------H-------P---D----Q---------F-----L----R--------------------------------F------R-D-TS--Y-------G---FCY----I--------F----N----------------------S----------G-------------------------YNK-S-----HLPT-------------------------------------------------A-IG-R------------V-----V----------------GS-----PQ--D----T-----------RLDI---T-------LH------ID--------QN-------N------------YV-----P----------------K--II-T----E-A----G--AKVVVH---D-R-H------R-------------YP------------------F-P--A-----------S-QGV-QI-------AP-GV------------H-----T-----------------------DI---SLNLR-I-------L----------E--------------------------RTD------------------------S---------P-------Y----G-------N--CAN--------LT---------------EN-------EN-------------ND-R-N--M-YVEQ------------L-S------FV--K---------------------------------------------------------------------------SCE----ET-------------CL-----KT---CR------------Q-I-QTL-----Q-----Y---C-----------GC-----------------Q-D-----S------------R-I-------------GI------------------YP-F----------------ASAFNA-----------------------------------------------------------------------------------------------------------------------FNLTER-------------------------------------------------------------------------------K--------S----------I------------C---------------------------------N-----------------------------S-----------------N-----MS-R--R-----------------S-VNC--------A---D-----LL---------------------------S------E---------N----------A------TD---L-------I-------S-R--------------------------CVD-----------NF--C---------------AKNP----C-----L----DIKY-PIL-TSQ-S-----------------------------------------K----------------------------------------------W-------PA---------------EGA-------------F----PSL--------------------------------------------------------------------------------------------------------------------------------V-------------------------------------------------------D-T-----------------V-----------NSH---P-DS-----------------------------------ALK-------------------------S-------------------------------------IFKGLRS-----------------------------------------GPE-VRDY------------------I---------------------------------------------------------------------------------------------------------------------------------------------------------------------------------------------------------------------------------------------------------------------------------------------------------------------------------------------------------------------------------------------------------------------------------------------------------------------------------------------------------------------------------S-----------------------------------KN-------F---------------------L--Q------FS-----------IFL-----EELNFAY----IKVT-GSY-D-AM---D----FL--------------SDLGGITGLW------LGFSIL-------TFFEF-VE-M-----------L--------------------------L
>Pvit_30585_1_p1
M--YW------------------------------------IILLL-SST---AICF----WQ--------------------LRDLFLKVT--------------------------------------------------------------------------------------------------------------------------------------------------GN--------------------------------P----T-------------------VT---------------ST-S--------I--VG---V---Q-Q-----------------------M----------------------T----F---------PA------------VTI----------------------------C--------------N-----------L--------------N-P---------------------------V---------------------------------RY----------------------------------D-R-L-----------------------------------------------------------------------------------------------------------------Q------------------------------------QLVRQRG-------------DDHP-------------------------------------------------------------------------------G---------------L--R-N---L-VR-QLGV-GQAGP---------------------------------------------KVRGKQE----------------------------------------------NSPANGPSP--------------------------------------------------TSGQ-----------------------------------------------------------------------VLSTPNS------------------------------------SPV--HPK--------------------------QTTSSSNASKK-----------------------------------------------------------------------------------------------------------------PASTNP-----------------------------------HPNS-------------------------------------------TPG----------------------------------------------------PSKQPKF-SSTASDG-------------P----------------------------------------------------------------------------------------------------------TSASNS--------------------S-----------Q-------------------------------------NSPST--------------------------------------------TTR--------------------------------------------------------------EITQ-------------------------------------------PTTNSIAST----------TSSPLM-RRRSDY------------N---QLDTFLE----------EINSMS----------------L------------------------------------SL----L-T--------------------------------------------N------------------L-------------------SHS--V--R-------D--------I--------L--------------M---------D----------------------C-A------F----------E---------G---Q---Q---------------------------C--------------------T-------A---S----D---------F-----Q----I--------------------------------L------R-N-AR--Y-------G---LCF----V--------F----N----------------------S----------G--------------------------NS-S-----AMRT-------------------------------------------------------------------V-----D----------------AS-----GS--N----H-----------ALDL---T-------LY------VD--------QE-------T------------YV-----P----------------K--LS-S----H-A----G--YKVLIH---D-H-R------R-------------PP------------------I-P--D-----------L-YGA-EV-------PP-GQ------------F-----S-----------------------SF---RLSTE-V-------F----------E--------------------------RSA------------------------A---------P-------H----G-------I--CLN--------FT---------------AA-------DN-------------LT-L-N--M-YVRQ------------L-P------ST--E---------------------------------------------------------------------------ITT----EV-------------CL-----KT---CV------------Q-L-ALL-----R-----L---C-----------KC-----------------F-G-----H------------D-L-------------G--------------------P-VD---------------GPMFDT-----------------------------------------------------------------------------------------------------------------------IDPKSR-------------------------------------------------------------------------------N--------R----------V------------C---------------------------------N-----------------------------S-----------------------------------------------S-DDT--------S---D-----YQ---------------------------C------R---------I----------N------VN---L-------D-------N-D--------------------------CYT-----------KV--C---------------NFQE----C-----I----YVRY-KSS-LSG-S-----------------------------------------V----------------------------------------------W-------PS---------------EFA-------------F----SSV--------------------------------------------------------------------------------------------------------------------------------I-------------------------------------------------------D-T-----------------L-----------QGH---S-SS-----------------------------------AVT-------------------------Q-------------------------------------ILNTFST-----------------------------------------AQN-IREF------------------I---------------------------------------------------------------------------------------------------------------------------------------------------------------------------------------------------------------------------------------------------------------------------------------------------------------------------------------------------------------------------------------------------------------------------------------------------------------------------------------------------------------------------------S-----------------------------------RN-------F---------------------V--K------IS-----------IYF-----EDMQLTY----IKTE-SSY-T-VM---N----AI--------------SDVGGIVGLW------LGFSIL-------TFMEF-VE-L-----------A--------------------------T
>Pcau_XP_014662731_1
V--FW------------------------------------GFVFV-VGL---SYSI----FQ--------------------TYRILEQYL--------------------------------------------------------------------------------------------------------------------------------------------------RY--------------------------------P----R-------------------NT---------------LI-D--------V--EY---V---K-Y-----------------------I----------------------E----F---------PA------------VTI----------------------------C--------------NK-------------------------N-P---------------------------Y---------------------------------SQ----------------------------------A-V-L--------------------------------------------------------------------------------------------------------------------------------------------------------------------------------------------------------------------------------------------------------------------------------D-E---V-IH-YLPD-EN----------------------------------------------------DYDW-----------------------------------------------------------------------------------------------------------------------------------------------------------------------------------------------------------------------------------------------------------------SNYDYTYY-----------------------------------------------------------------------------------------------------------------------------------------------------------------------------------------------------------D---------------------------------------------------------------------------------------------------------------------------------------------------------------------------------------------DDGEPL--------------------F-----------E--------------------------------------------------------------------------------------ENS---------------------------DF-------------------------------LDEVKD-----------------------------------------------------------------------SSEY------------I---SL--VNE------------QLPT----------------L------------------------------------RE----K-T--------------------------------------------I------------------A-------------------GTA--I--G-------D--------F--------T--------------I---------E----------------------C-A------F----------N---------G---R---K---------------------------C--------------------D-------LK--K----D---------F-----I----L--------------------------------T------L-S-GR--Y-------G---NCY----T--------Y----N----------------------Y----------G----------FD-------------KP---------------------------------------------------------------AI-R------------F-----S----------------KT-----GA--R----A-----------GLTL---T-------LF------VN--------QD-------D------------YG-----T----------------A--YT-Q----S-A----G--ARIVLH---Q-P-G------Q-------------SP------------------F-P--I-----------E-EGF-DV-------AP-GF------------E-----T-----------------------SL---AVQLV-E-------L----------TPTSTIVSTDRSHVSQDSEGISRRDSLRVK------------------------G-----------------F----A-------D--IIT--------E-----------------------------------------------------------------------------------------------------------------------------------------------------------FDL----QS-------------TG-----GT---QI------------H-E-TYN-----A-----T---T-----------PD-----------------Y-E-----S------------N-T-------------D-------------------YN-QS-------------------TP-------------------------------------------------------------------------------------------------------------------------STDS-------------------------------------------------------------------------------T--------S----------P------------G---------------------------------Y-----------------------------E-----------------S------N-T--T-----------------A-S------------------------------------------------------------------------------------AD---G----------------------------------------------------------------------------------------------------Y-DFI-TDS-S----------------------------------------------------------------------------------------------------------------------------------------L--------------------------------------------------------------------------------------------------------------------------------G-------------------------------------------------------N-G-----------------T------------SQ---N-ET-----------------------------------GTN------------------------YNT------------------------------------GTNMTEEI--------------------------------------IQILD-TSLN------------------I--------------------------------------------------------------------------------------------------------------------------------------------------------------------------------------------------------------------------------------------------------------------------------------------------------------------------------------------------------------------------------------------------------------------------------------------------------------------------------------------------------------------------------AR-----------------------------------NN-------F---------------------L--K------VN-----------VYF-----QELIIYN----ITDV-PAY-A-WE---N----LM--------------AELGGTFGLC------IGFSLM-------TIMEF-VE-L-----------V--------------------------V
>Mmem_4225_2_p1
L--LW------------------------------------AFISL-ASL---AALA----YH--------------------MYNLIDTYA--------------------------------------------------------------------------------------------------------------------------------------------------QN--------------------------------D----T-------------------TT---------------EI-K--------V-NNS---I---R-Q-----------------------L----------------------E----F---------PA------------VTL----------------------------C--------------NN-------------------------N-M---------------------------L---------------------------------KS----------------------------------T-A-L----------------------------------------------------------------------------------------------------------------------------------------------------------------------------IG-------------------------------------------------------------------------------A---------------F--D-D---L-IT-AAEA-ES----------------------------------------------------DR--------------------------------------------------------------------------------------------------------------------------------------------------------------------------------------------------------------------------------------------------------------------------------------------------------------------------------------------------------------------------------------------------------------------------------------------------------------------------------------------------------------------------------------------------------------------------------------------------------------------------------------------------------------------------------------------------------------V-----------S--------------------------------------------------------------------------------------AQS---------------------------QL-------------------------------LDTIM-------------------------------------------------------------------------YEY----------------AL--LDD------------AV-------------------------------------------------------------K-L--------------------------------------------D------------------L-------------------GHQ--L--N-------D--------T--------L--------------Y---------A----------------------A-T------F----------N---------S---D---S---------------------------I--------------------D-------RN--A----D---------F-----V----H--------------------------------F------F-D-PW--Q-------G---NCY----T--------F----N----------------------H----------F----------SV-------------AN---------------------------------------------------------------VS-K------------Q-----S----------------RA-----GH--T----Y-----------GLAL---S-------VN------LE--------QY-------D------------YV-----P----------------F--LT-E----A-S----G--LRVLVH---D-R-D------E-------------MP------------------F-P--K-----------D-HGY-DI-------AP-NT------------L-----T-----------------------RM--------------------------------------RVHRNVNS---------RLD------------------------G---------R-------Y----G-------D--CVT--------DE---------------TA-------PE------------------T--V-YQFS------------Y-G---------YA---------------------------------------------------------------------------YSR----SA-------------CE-----KT---CI------------Q-E-EII-----T-----S---C-----------TC-----------------Y-V-----P------------Q-V-------------P-------------------YN-VT---------------F--FTK-------------------------------------------------------------------------------------------------------------------------IENE-------------------------------------------------------------------------------V--------G----------P------------C---------------------------------D-----------------------------N-----------------T------N-A--T-----------------D-SGC--------M---D-----AV---------------------------W------N---------D----------F------AE---G-------T-------L-L--------------------------CD-------------I--C----------------EER----C-----H----EVLY-DIT-TSS-T-----------------------------------------V----------------------------------------------W-------PA---------------PTY-------------L----DEL--------------------------------------------------------------------------------------------------------------------------------V-------------------------------------------------------G-S-----------------L------------AA---D-YP-----------------------------------DLE------------------------REI------------------------------------SLHYTDAA--------------------------------------TGIVD-LSTA------------------V---------------------------------------------------------------------------------------------------------------------------------------------------------------------------------------------------------------------------------------------------------------------------------------------------------------------------------------------------------------------------------------------------------------------------------------------------------------------------------------------------------------------------------Q-----------------------------------EN-------L---------------------L--R------IE-----------IFY-----NRIAVTQ----IVET-PSV-T-DF---Q----FI--------------SDIGGSLGLW------VGWSML-------TIFEF-GE-L-----------M--------------------------M
>Pvit_28697_1_p1
F--CW------------------------------------TLLLL-MAV---GLLT----RQ--------------------ICGLTMKLF--------------------------------------------------------------------------------------------------------------------------------------------------SY--------------------------------P----T-------------------ST---------------ST-V--------V--DY---H---S-P-----------------------M----------------------T----F---------PS------------VTF----------------------------C--------------N-----------L--------------N-S---------------------------L---------------------------------NL----------------------------------S-R-F-----------------------------------------------------------------------------------------------------------------I------------------------------------AMMN------------------SD-------------------------------------------------------------------------------E---------------N--T-I---L-RR-------R----------------------------------------------------------------------------------------------------RSAAGFKKGR--------------------------------------------------KKK--------------------------------------------------------------------------------------------------------------------------I---------------------------GNFLKRIG--------------------------------------------VR-----------------------------------------------------------------LR---KGKKREK---------------------------------VQY---------------------------------------------LSY----------AP-----------------------------------------------IKPSLPE-------------P------------------------------------------------------------------------------------------------------------MYMA--------------------I-----------D-------------------------------------KQPI---------------------------------------------LQS--------------------------VPF-------------------------------RTLSPD-I-HS--------------------------------------PTTSSHLRT--------RASTTP-------SV------------P---TTRAS-------------TTPLP----------------L------------------------------------NT----R-VSSVEATEAPPRTSSRQINEDHNLRQQSL----EIMNTLTHEQLDD------------------L-------------------IYR--L--D-------D--------I--------L--------------V---------D----------------------C-S------F----------R---------G---R---S---------------------------C--------------------K-------P---E----D---------F-----I----R--------------------------------V------M-T-PR--L-------G---ACY----I--------F----N----------------------S----------G-------------------------AN--G-----SE-----------------------------------------------------LL-E------------I-----D----------------RS-----GS--V----N-----------SLEL---T-------LF------VD--------QE-------N------------YL-----P----------------N--VA-E----V-A----G--YKFVIH---H-Q-T------R-------------AP------------------M-P--D-----------E-DGY-IV-------AP-GI------------F-----T-----------------------SF---GLTVS-Q-------F----------E--------------------------RQP------------------------A---------P-------Y----G-------K--CKN-------------------------FS-------GE-------------DN-R-K--L-NMFS------------R--------SM--P---------------------------------------------------------------------------HTRP-NLDI-------------CM-----RT---CD------------Q-L-QIM-----T-----F---C-----------GC-----------------Y-S-----L------------E-L---------------------------------GF-SD---------------APAFDG-----------------------------------------------------------------------------------------------------------------------INSTVR-------------------------------------------------------------------------------N--------R----------P------------C---------------------------------D-----------------------------V-----------------S------D-L-SP-----------------D-QQC--------I---E-----KI---------------------------S------D---------E----------V------SNL-CE-------Q-------K-M--------------------------CR----------------Y----------------LE-----C-----V----SKRF-EVS-QSG-A-----------------------------------------N----------------------------------------------W-------PA---------------EKS-------------I----DKV--------------------------------------------------------------------------------------------------------------------------------R-------------------------------------------------------N-L-----------------I------------RY---R-GWQ----------------------------------NVI-------------------------E-------------------------------------KISS----------------------------------------------T-D--Y------------------I---------------------------------------------------------------------------------------------------------------------------------------------------------------------------------------------------------------------------------------------------------------------------------------------------------------------------------------------------------------------------------------------------------------------------------------------------------------------------------------------------------------------------------Q-----------------------------------DN-------F---------------------V--K------VR-----------VYF-----DDLNVIH----FQTK-PAY-T-LV---D----FL--------------SDLGGQGGLW------LGISMF-------TIVEL-TV-M-----------F--------------------------G
>Cgig_XP_011426471_1
A--IW------------------------------------VFLLL-VAM---GWMV----FH--------------------LYYLISQFT--------------------------------------------------------------------------------------------------------------------------------------------------DL--------------------------------P----V-------------------QT---------------KI-S--------L--GF---N---N-------------------------L----------------------Q----F---------PA------------VTL----------------------------C-------------------------------------------S---------------------------M---------------------------------NV----------------------------------V-K-F----------------------------------------------------------------------------------------------------------------------------------------------------------------------------SE-------------------------------------------------------------------------------L---------------Q--T-T---S-VA-------F----------------------------------------------------------------------------------------------------QSLVALTQPS--------------------------------------------------RFK--------------------------------------------------------------------------------------------------------------------------P---------------------------EDYIPGGGPPPP-------------------------------------PQPPK-----------------------------------------------------------------DR---KRKKRFV---------------------------------SEFD-------------------------------------D---LGNLTD---------------------------------------------------------------------------------------------------------------------------------------------------------------------------------------------YGD--------------------Y-----------Y-------------------------------------DDPS---------------------------------------------FRD--------------------------DAF-------------------------------KDAKKD--------------------------------------------------------------NLYE-------VE------------N---TFKNL-------------YLAMP----------------R------------------------------------GV----R-V--------------------------------------------K------------------A-------------------GHQ--I--Q-------D--------M--------L--------------L---------S----------------------C-S------F----------N---------G---F---K---------------------------C--------------------F-------P---V----N---------F-----T----L--------------------------------V------N-T-PE--Y-------G---NCF----T--------I----E----------------------S----------G-------------------------N-----------------------------------------------------------------F-I------------T-----K----------------NP-----GP--K----T-----------GLTL---I-------FY------TQ--------ND-------E------------FL-----E----------------G--IS-Q----G-Y----G--MRLQIH---E-P-G------T-------------FP------------------M-P--D-----------Q-EGI-FL-------SS-SF------------E-----T-----------------------HI---GLRLT-D-------I----------T--------------------------RIT------------------------P---------P-------H----R-------E--CND----------------------------------GI-------------EF-K-K--V-N------------------------KM--Q---------------------------------------------------------------------------YSR----SV-------------CR-----IF---CE------------Q-E-QSL-----S-----Q---C-----------GC-----------------Y-N-----H------------D------------------------------------Y-KE---------------FFFFS-------------------------------------------------------------------------------------------------------------------------NNTNK-------------------------------------------------------------------------------N--------R----------W------------C---------------------------------K-----------------------------T-----------------Q------Q----------------------E-IRC--------L---A-----TI---------------------------M------K---------E----------F------GM---Q-------Q-------R-T--------------------------CS----------------C----------------LNP----C-----K----EKKY-SLF-PSS-R-----------------------------------------Q----------------------------------------------W-------PT---------------EAY-------------S----TIL--------------------------------------------------------------------------------------------------------------------------------M-------------------------------------------------------Q-S-----------------L------------CE---Q-FPA----------------------------------KCQ-------------------------R-------------------------------------VVNMK---------------------------------------------T-DPRS------------------L---------------------------------------------------------------------------------------------------------------------------------------------------------------------------------------------------------------------------------------------------------------------------------------------------------------------------------------------------------------------------------------------------------------------------------------------------------------------------------------------------------------------------------A-----------------------------------LN-------F---------------------V--K------VT-----------VYY-----EDLNYEE----FVEE-PEI-A-TA---Q----FA--------------SDVGGAVGLW------IGLSVL-------AIFEV-VQ-F-----------F--------------------------I
>Cgig_XP_019922532_1
-----------------------------------------------------------------------------------------------------------------------------------------------------------------------------------------------------------------------------------------------------------------------------------------------------------------------------------------------------------------------------------------------------------------------------------------------------------------------------------------------------------------------------------------------------------------------------------------------------------------------------------------------------------------------------------------------------------------------------------------------------------------------------------------------------------------------------------------------------------------------------------------------------------------------------------------------------------------------------------------------------------------------------------------------------------------------------------------------------------------------------------------------------------------------------------------------------------------------------------------------------------------------------------------------------------------------------------------------------------------------------------------------------------------------------------------------------------------MSY---------------------------------------------------------------------------------------------------------------------------------------------------------------------------------------------YDD--------------------Y-----------Y-------------------------------------SDYY---------------------------------------------YVD--------------------------DIF-------------------------------RGAERD--------------------------------------------------------------SVFK-------IE------------S---SFRSL-------------YLSMP----------------R------------------------------------DT----R-I--------------------------------------------D------------------V-------------------GHQ--I--E-------D--------M--------L--------------I---------S----------------------C-S------Y----------N---------G---F---K---------------------------C--------------------Y-------A---E----N---------F-----T----L--------------------------------V------N-T-PE--Y-------G---NCF----T--------I----Q----------------------S----------K-------------------------G-----------------------------------------------------------------F-V------------A-----K----------------KT-----GP--K----S-----------GLTL---I-------LY------ME--------ND-------E------------YL-----K----------------G--LS-Q----G-Y----G--MRLQIH---D-Q-D------T-------------FP------------------L-P--D-----------E-EGI-FV-------SS-SY------------E-----T-----------------------HV---GLRLK-D-------I----------T--------------------------RVT------------------------P---------S-------Y----R-------D--CEN----------------------------------GQ-------------DF-K-R--Q-H------------------------KM--E---------------------------------------------------------------------------YSR----TV-------------CR-----IV---CE------------Q-S-VMV-----R-----E---C-----------GC-----------------Y-F-----H------------E------------------------------------Y-KE---------------FYHFS-------------------------------------------------------------------------------------------------------------------------NSPFK-------------------------------------------------------------------------------N--------K----------W------------C---------------------------------R-----------------------------T-----------------Q------S----------------------E-ISC--------I---N-----KI---------------------------Q------R---------E----------F------KS---Q-------N-------R-N--------------------------CK----------------C----------------PNP----C-----R----EKKY-SLF-PSS-R-----------------------------------------Q----------------------------------------------W-------PT---------------EKY-------------S----NTL--------------------------------------------------------------------------------------------------------------------------------L-------------------------------------------------------T-G-----------------L------------CE---R-FPL----------------------------------QCF-------------------------T-------------------------------------LTSI----------------------------------------------T-DPRL------------------L---------------------------------------------------------------------------------------------------------------------------------------------------------------------------------------------------------------------------------------------------------------------------------------------------------------------------------------------------------------------------------------------------------------------------------------------------------------------------------------------------------------------------------S-----------------------------------LN-------F---------------------L--K------VT-----------IYY-----EDLNYEK----IEEE-PEI-A-TA---Q----FA--------------SDVGGAIGLW------IGLSVL-------AIFEV-VQ-F-----------F--------------------------L
>Ofus_46136_3_p1
-------------------------------------------------------------------------------------------I--------------------------------------------------------------------------------------------------------------------------------------------------NP--------------------------------N----V-------------------QG---------------DT-D--------L--GQ-------S-S-----------------------S----------------------T----F---------PG------------Q----------------------------------------------------------------------------------------------------------------------------------------RQ----------------------------------R-V-S-----------------------------------------------------------------------------------------------------------------N--------------------------------------------------------------------------------------------------------------------------------------------------------------T-T---F-LS---------------------------------------------------------------------------------------------------------------DKF--------------------------------------------------------------------------------------------------------------------------------------------------------------------------------------------------------------------------------------------------------------------------------------------------------------------------------------------------------------------------------------------------------------------------------------------------------------------------------------------------N--------------------------------------------------------------------------------------------------------------------------------SFR--------------------F-----------E-------------------------------------ED-----------------------------------------------------------------------------GF-------------------------------EGLTED--------------------------------------------------------------AARD-------LF------------E---EYQYL-------------VHEES----------------D------------------------------------ET----R-Q--------------------------------------------Q------------------M-------------------GHQ--G--N-------S--------F--------I--------------Q---------S----------------------C-S------F----------N---------G---Y---E---------------------------C--------------------E-------A---S----N---------F-----E----E--------------------------------F------L-N-TE--Y-------G---NCF----T--------F----N----------------------N---------KK-------------------------SR--K-----GE-----------------------------------------------------SL-R------------S-----T----------------KA-----GY--Q----Y-----------GLNL---V-------LY------LD--------GR-------N------------YM-----P----------------G--IT-Q----G-S----G--AILVVH---E-F-D------T-------------TP------------------Y-P--S-----------Q-AGI-AI-------NV-GT------------E-----T-----------------------RL---ALKMV-D-------I----------K--------------------------RLG------------------------G---------I-------Y----G-------D--CTF--------DS---------------TW-------EK-------------DY-G-A--L----------------------------------------------------------------------------------------------------------YTQ----QS-------------CI-----ET---CQ------------H-R-GIM-----E-----L---C-----------GC-----------------H-V-----H------------G------------------------------------Y-KE---------------YYPIH------------------------------------------------------------------------------------------------------------------------FRS--N-------------------------------------------------------------------------------N--------T----------L------------C---------------------------------E-----------------------------T-----------------D----------AE-----------------L-LCA--------F---K-----LK---------------------------R------D---------Y----------L------KG-----------N-------Y-T--------------------------CD----------------C----------------NQP----C-----D----ERIY-EYS-TSS-N-----------------------------------------D----------------------------------------------W-------PH---------------PAY-------------E----DTV--------------------------------------------------------------------------------------------------------------------------------K-------------------------------------------------------E-L-----------------G------------CS---D-DVDD--------------------------------EKIC-------------------------E-------------------------------------DVSS----------------------------------------------P-Q-FN------------------V---------------------------------------------------------------------------------------------------------------------------------------------------------------------------------------------------------------------------------------------------------------------------------------------------------------------------------------------------------------------------------------------------------------------------------------------------------------------------------------------------------------------------------R-----------------------------------DD-------Y---------------------L--S------LR-----------LFY-----QTLNYES----IEEE-LDY-S-IA---N----FL--------------SDIGGTVGLW------IGASVL-------TAVEG-LE-M-----------V--------------------------A
>Nvec_EDO32949_1
G--IW------------------------------------SVVFL-CSF---IFCA----YE--------------------IGNNVRYYL--------------------------------------------------------------------------------------------------------------------------------------------------TK--------------------------------P----V-------------------NT---------------VF-K--------I--DY---V---D-E-----------------------I----------------------K----F---------PA------------VTI----------------------------C--------------N-----------N--------------N-P---------------------------I---------------------------------RK----------------------------------S-W-A-----------------------------------------------------------------------------------------------------------------A------------------------------------T-------------------------------------------------------------------------------------------------------------------------T-P---Y-LP-------V----------------------------------------------------------------------------------------------------I------MAY--------------------------------------------------NAN--------------------------------------------------------------------------------------------------------------------------P---------------------------GEEAI-----------------------------------------------------------------------------------------------------------------------------------------------------------------------------------------------------------------------------P-----------------------------------------------IN--------------------------------------------------------------------------------------------------------------------------------WDA--------------------Y-----------N-------------------------------------WT-----------------------------------------------------------------------------GF-------------------------------G---------------------------------------------------------------------FD-------KL------------M---S--------------------------------------------------------------------------------------------------------------------------------S------------------A-------------------AHL--A--S-------E--------M--------I--------------H---------T----------------------C-K------W----------K---------G---I---Y---------------------------C--------------------S-------A---A----N---------F-----T----L--------------------------------D------A-T-F---L-------G---GCY----T--------F----N----------------------I----------------------------------------D-----QR-----------------------------------------------------LM--------------V-----T----------------GT-----GM--A----N-----------ALHL---V-------LN------IQ--------QN-------E------------YI-----G----------------N--VR-S----G-A----G--FRLLFR---E-K-H------E-------------PP------------------S-T--D-----------R-FVI-AL-------QP-GT------------Q-----T-----------------------LI---PLTMK-K-------L----------I--------------------------SLP------------------------E---------P-------F----G-------V--CQ-----------------------------------EK-------------NN-L-K--M----------------------------------------------------------------------------------------------------------FDKY-SVTA-------------CE-----FE---CR------------A-R-LGG-----K-----L---C-----------GC-----------------------------------------------------------------------------RE---------------MYPSS------------------------------------------------------------------------------------------------------------------------IKT--E-------------------------------------------------------------------------------I--------P----------V------------C---------------------------------L-----------------------------P-----------------K-----------A-----------------Y-RDC--------L---N-----PL---------------------------L------V---------E----------I------SV-----------N-------N-L--------------------------CR-------------G--C----------------KNP----C-----N----KVTF-VPR-MSY-S-----------------------------------------Q----------------------------------------------Y-------PA---------------NHI-------------A----DSM--------------------------------------------------------------------------------------------------------------------------------A-------------------------------------------------------M-S-----------------M------------NT---T-RD------------------------------------------------------------------------------------------------------------------------------------------------------------F------------------V---------------------------------------------------------------------------------------------------------------------------------------------------------------------------------------------------------------------------------------------------------------------------------------------------------------------------------------------------------------------------------------------------------------------------------------------------------------------------------------------------------------------------------R-----------------------------------DN-------F---------------------L--E------VE-----------IYF-----EDIMVEI----IEQQ-EAF-S-LT---S----LV--------------GIIGGTLGVF------IGASII-------TVSEF-ME-F-----------L--------------------------I
>Dgyr_16245_t2_p1
G--LW------------------------------------LILTI-VAT---AWWT----YH--------------------SYLLVNEYF--------------------------------------------------------------------------------------------------------------------------------------------------TF--------------------------------E----T-------------------NT---------------KL-A-------LL--EG-------K-E-----------------------L----------------------K----F---------PA------------VTI----------------------------C--------------N-----------A--------------N-P---------------------------L---------------------------------RN----------------------------------S-S-V-----------------------------------------------------------------------------------------------------------------N--------------------------------------------------------------------------------------------------------------------------------------------------------------E-D---F----------------------------------------------------------------------------------------------------------------------RDV--------------------------------------------------LLN--------------------------------------------------------------------------------------------------------------------------S---------------------------GNDDI-----------------------------------------------------------------------------------------------------------------------VKNNKSL---------------------------------DKN------------------------------------------------------------------------------------------------------------------------------------------------------------------------------------------------------------------------------------------------------------------------------------------------------------------------------------------------------------------------------------------------------------------------------------------------------------------------------------------------------------FQ-------KE------------Q---EIQEY-------------LSTIP----------------E------------------------------------SR----K-V--------------------------------------------A------------------W-------------------GYK--F--Q-------D--------F--------I--------------L---------Q----------------------C-N------F----------D---------G---F---P---------------------------C--------------------H-------R---D----D---------F-----K----R--------------------------------F------Y-N-NK--F-------G---NCY----S--------F----I----------------------Q----------------------------------------D-----TP---------------------------------------------------------------------S-----T----------------TS-----GF--H----S-----------GLQL---R-------IN------ID--------QD-------E------------YI-----R----------------E--LA-H----R-A----G--VRVTIT---E-S-V------R-------------MP------------------F-P--E-----------S-DGI-LA-------SP-GT------------E-----T-----------------------AI---GLRLK-K-------Y----------T--------------------------RLG------------------------G---------N-------Y----G-------N--CIS-------------------------TR-------TR-------------DS-S-I--D-SYIA---------------------KY--N---------------------------------------------------------------------------WTEY-SFTG-------------CQ-----RT---CF------------Q-S-LLE-----K-----T---C-----------SC-----------------F-----------------------------------------------------------DN---------------KYPP-------------------------------------------------------------------------------------------------------------------------VNR--E-------------------------------------------------------------------------------L--------K----------P------------C---------------------------------S-----------------------------I-----------------K------D---SK-----------------N-RDC--------I---E-----SA---------------------------Q------E---------K----------Y------KT-----------T-------D-C--------------------------SD----------------C----------------LIL----C-----S----ESAY-SAT-VST-S-----------------------------------------K----------------------------------------------W-------PS---------------RAY-------------E----DTL--------------------------------------------------------------------------------------------------------------------------------F-------------------------------------------------------E-E-----------------L------------KI---S-NP-----------------------------------RAS-------------------------Q-------------------------------------IITK----------------------------------------------G-V-GE------------------A---------------------------------------------------------------------------------------------------------------------------------------------------------------------------------------------------------------------------------------------------------------------------------------------------------------------------------------------------------------------------------------------------------------------------------------------------------------------------------------------------------------------------------Y-----------------------------------DN-------F---------------------L--E------LR-----------VFF-----ESLNYET----LEQI-PKV-E-ME---E----FL--------------SDLGGAVGLW------LGASIL-------TLFEF-FE-I-----------I--------------------------F
>Agra_asmbl_29085
C--VW------------------------------------FVFFL-GAI---GMTV----YM--------------------VTINFVRYF--------------------------------------------------------------------------------------------------------------------------------------------------SW--------------------------------P----I-------------------QT---------------GI-S--------L--GY-------A-E-----------------------L----------------------P----F---------PM------------VTM----------------------------C--------------N-----------T--------------N-P---------------------------F---------------------------------RQ----------------------------------S-A-M-----------------------------------------------------------------------------------------------------------------N------------------------------------MA--------------------GK-------------------------------------------------------------------------------E---------------M--T-E---F-VA-------N----------------------------------------------------------------------------------------------------LNPDSFARSL--------------------------------------------------EST--------------------------------------------------------------------------------------------------------------------------T---------------------------TSETTPIS--------------------------------------------NR-----------------------------------------------------------------TG--PVRNKRFI---------------------------------NNSQ-------------------------------------K-EKIANMSD----------VP-----------------------------------------------TN--------------------------------------------------------------------------------------------------------------------------------YFD--------------------Y-----------Y-------------------------------------DE-----------------------------------------------------------------------------NF-------------------------------SAET-S--------------------------------------------------------------PLLE-------LE------------R---NANYL-------------FNQLP----------------R------------------------------------VT----R-K--------------------------------------------E------------------M-------------------GHQ--L--D-------D--------M--------L--------------M---------Y----------------------C-S------F----------E---------G---R---Q---------------------------C--------------------T-------Y---K----D---------F-----T----L--------------------------------F------Q-T-SD--Y-------G---NCY----K--------F----N----------------------D----------A-------------------------SN--D-----SN-----------------------------------------------------VR-I------------A-----R----------------RT-----GQ--T----Y-----------GLQM---I-------LY------TE--------VD-------E------------YI-----P----------------G--LA-F----G-Y----G--MKLVLS---M-H-N------T-------------LP------------------P-V--T-----------S-EGM-FL-------SA-GA------------E-----T-----------------------SI---GIQLT-N-------I----------S--------------------------RLS------------------------P---------P-------Y----A-------N--CS-----------------------------------TD-------------GG-D-S--M-LSAL---------------------GL--S---------------------------------------------------------------------------YTR----TA-------------CQ-----EM---CE------------P-R-QVY-----Y-----R---C-----------GC-----------------Y-Q-----L------------G------------------------------------S-EE---------------MYPKD------------------------------------------------------------------------------------------------------------------------ILS--N-------------------------------------------------------------------------------T--------R----------P------------C---------------------------------N-----------------------------T-----------------S------D---IT-----------------C-TNA--------V---K-----G-----------------------------------E---------K----------L------KD-----------I-------D-T--------------------------CR----------------C----------------PTA----C-----R----EYAY-KPT-VSS-R-----------------------------------------E----------------------------------------------W-------PE---------------SRY-------------M----NSL--------------------------------------------------------------------------------------------------------------------------------I-------------------------------------------------------D-G-----------------F------------CT---D-SPK----------------------------------KCD-------------------------Q-------------------------------------LLRK----------------------------------------------S-D-TE------------------R---------------------------------------------------------------------------------------------------------------------------------------------------------------------------------------------------------------------------------------------------------------------------------------------------------------------------------------------------------------------------------------------------------------------------------------------------------------------------------------------------------------------------------R-----------------------------------RN-------F---------------------V--K------VN-----------VFY-----RDLNYET----IYQS-PDY-P-NS---S----FY--------------SDLGGAIGLW------VGFSVL-------GILEV-LQ-F-----------L--------------------------L
>Agra_model_g29625_t1
F--FW------------------------------------SVVFV-GMI---AATV----AN--------------------LYLNIETFY--------------------------------------------------------------------------------------------------------------------------------------------------SR--------------------------------P----T-------------------KT---------------TI-S--------I--GY-------S-A-----------------------L----------------------M----F---------PM------------VTV----------------------------C--------------N-----------M--------------N-A---------------------------V---------------------------------RK----------------------------------S-K-L-----------------------------------------------------------------------------------------------------------------H------------------------------------MA--------------------GS-------------------------------------------------------------------------------A---------------L--K-E---F-VE-------L----------------------------------------------------------------------------------------------------QDTKKFMRQV--------------------------------------------------PPN--------------------------------------------------------------------------------------------------------------------------S---------------------------SNNQ---G--------------------------------------------SR-----------------------------------------------------------------SG----RRKRFV---------------------------------DQHQ-------------------------------------RMQNGGNKTF----------RP---------------------------------------------------------------------------------------------------------------------------------------------------------------------------------HED--------------------R-----------I-------------------------------------GQ-----------------------------------------------------------------------------AL-------------------------------GGVV-D--------------------------------------------------------------PRFE-------SI------------E---EMKYL-------------IGLEN----------------S------------------------------------TT----R-F--------------------------------------------E------------------M-------------------SHQ--I--D-------E--------M--------V--------------L---------S----------------------C-A------F----------E---------G---Q---S---------------------------C--------------------N-------V---G----N---------F-----T----K--------------------------------F------L-T-DD--Y-------G---ACY----S--------F----N----------------------Q------V-TFG-------------------------SS--D-----GP-----------------------------------------------------LH-K------------S-----F----------------RS-----GS--T----Y-----------GFQL---M-------MF------LQ--------VD-------E------------YL-----T----------------G--IA-Q----G-Y----G--LRVAVS---Y-P-R------T-------------MP------------------F-P--S-----------S-DGM-FV-------SA-GM------------E-----T-----------------------DI---GVKMV-N-------I----------S--------------------------RLS------------------------D---------P-------Y----G-------T--C-------------------------------------E-------------DP-V-E--F-ARMF---------------------GF--E---------------------------------------------------------------------------YSRQ-NSSA-------------WQ-----IP---LK------------P-R-MIL-----D-----R-------------------------------------------------------------------------------------------------------------------------------------------------------------------------------------------------------------------------------------------------------------------------------------------------------------------------------------------------------------------------------------------------------------------------------------------------------------------------------------QA--------V---N-----G-----------------------------------P---------R----------M------GT---------------------------------------------------------------------------------------------------------------------------------------------------------------------------------------------------------------------------------------------------------------------------------------------------------------------------------------------------------------------------------------------------------------------------------------------------------------------------------------------------------------------------------------------------------------------------------------------------------------------------------------------------------------------------------------------------------------------------------------------------------------------------------------------------------------------------------------------------------------------------------------------------------------------------------------------------------------------------------------------------------------------------------------------------------------------------------------------------------------------------------------------------------------------------------------------------------------------------------------------------RN-------F---------------------V--K------LN-----------VFY-----RDLNFET----LTEE-PDY-P-ES---Q----FL--------------SDIGGSIGLW------VGLSVI-------SILEV-LE-L-----------G--------------------------V
>Ofus_42697_2_p1
I--VW------------------------------------LVLFL-AAS---GYCL----NI--------------------IIRVGIKFG--------------------------------------------------------------------------------------------------------------------------------------------------TF--------------------------------PS--GI-------------------NS---------------KV----------Y--PR-------S-I-----------------------V----------------------D----F---------PA------------VTI----------------------------C--------------N-----------L--------------N-M---------------------------L---------------------------------KA----------------------------------T-S-I-----------------------------------------------------------------------------------------------------------------S----------------------------------------------------------NN-------------------------------------------------------------------------------N---------------V--E-K---Y-IN-------L----------------------------------------------------------------------------------------------------LS-VQSEAEA--------------------------------------------------SMNSW-I-----------------------TWALNYTDSVTTS---------------------------------------------------------------FGP--------TTDS--TST---------------------------TNSSNAGTTDH-----------------------------------------TT-----------------------------------------------------------------VA---DRRKRAV---------------------------------EEFPFNEDLL-EDELLLNLRA-------------------DHVNDLTRLIH----------MPEVVKMATLR----------------------------LLKKRHGFD-MREQRSA-------------PPIPHRQ------------------------------KRDNQAAET------------------NSSD-----------YYDD-----------------------NFYYYDN--------------------Y-----------D-------------------------------------YS-Y---------------------------------------------YDD----------------------------Y-------------------------------GFG--D-V-SE--------------------------------------NDFRTLLTKS------KTDDYQD-------LM------------G---VLK-------------------P----------------T------------------------------------KT----E-L--------------------------------------------E------------------LY------------------GHS--A--Q-------D--------M--------I--------------V---------S----------------------C-T------F----------D---------S---K---K---------------------------C--------------------N-------Y---T----L---------F-----K----T--------------------------------F------Q-N-SY--Y-------G---NCF----T--------F----N----------------------Y------DDGNS-------------------------TT--Q-----EV-----------------------------------------------------VF-N------------T-----T----------------KK-----GS--R----F-----------GLKL---T-------LN------IE--------RQ-------E------------YI-----G----------------L--FA-H----G-S----G--VRVAVH---P-R-N------A-------------TP------------------F-P--E-----------D-YGI-SA-------PT-GW------------E-----T-----------------------AI---GVREN-R-------V----------T--------------------------RLT------------------------K---------P-------FE---S-------N--CSH----------------------------------GN------------HDP-S-E--T-Y------------------------TG--L---------------------------------------------------------------------------YTL----LE-------------CN-----QR---CL------------Q-K-QIR-----S-----K---C-----------KC-----------------L--------------------D-E-------------IMDD---------------QTW-ES---------------VYASDS-----------------------------------------------------------------------------------------------------------------------ATS--M-------------------------------------------------------------------------------L--------N----------P------------C---------------------------------S-----------------------------I-----------------L------N-S-TE-------------------EKC--------R---Q-----RM---------------------------Y------Y---------L----------S------QT---N-------R-------L-G--------------------------CD----------------C----------------PLP----C-----L----ELGF-EES-LHS-S-----------------------------------------E----------------------------------------------W-------PS---------------AQY-------------Y----PLM--------------------------------------------------------------------------------------------------------------------------------M-------------------------------------------------------Q-K-----------------L------------T--------------------------------------------------------------------------------------------------------------DSNIIS---EGQ---------------------------------LKIMN-DLKT------------------T---------------------------------------------------------------------------------------------------------------------------------------------------------------------------------------------------------------------------------------------------------------------------------------------------------------------------------------------------------------------------------------------------------------------------------------------------------------------------------------------------------------------------------R-----------------------------------EN-------F---------------------V--R------LH-----------VYY-----KDMILES----LEEF-EAY-T-VD---S----LI--------------GDIGGILGLF------IGMSVL-------TIAEA-VE-Y-----------L--------------------------I
>Cgig_XP_019920401_1
V--LW------------------------------------LCLVL-GTF---GFLV----HQ--------------------LYQLFCEYK--------------------------------------------------------------------------------------------------------------------------------------------------SY--------------------------------P----I-------------------KT---------------KV-S--------M--KR-------E-T-----------------------L----------------------R----F---------PA------------VSF----------------------------C--------------N-----------M--------------N-A---------------------------V---------------------------------KK----------------------------------S-Q-M-----------------------------------------------------------------------------------------------------------------K------------------------------------LI--------------------NE---------------------------------------------------------------------------------------------------------------------------------------------------------------------------------------------------------------------------SKLYEHI--------------------------------------------------KD---------------------------------------------------------------------------------------------------------------------------I---------------------------PDESDSNEYF----------------------------------------------------------------------------------------------------------------------NDD---------------------------------EMFD----------------------------------------------------------P-----------------------------------------------MGNQMNN----------------------------------------------------ENNNAEI------------------NNTD---------FYYYHDY-----------------FNFF-NFWYLND--------------------Y-----------D-------------------------------------TN-L---------------------------------------------FDD-----------------------------------------------------------------D-E-LN------DQ---------------------PSLNQFITYEKAQQEMKN---------DPRSE-------KV------------K---VFKNL-------------FQNMS----------------K------------------------------------ST----R-K--------------------------------------------E------------------L-------------------GHR--I--E-------D--------L--------L--------------I---------E----------------------C-S------F----------N---------G---K---Q---------------------------C--------------------S-------A---E----N---------F-----T----L--------------------------------F------Q-S-LD--F-------G---NCY----T--------L--------------------------------------------------------------------E-----SN-----------------------------------------------------LF-I------------A-----R----------------RP-----GP--M----N-----------GLQM---I-------LQ------VE--------KF-------E------------QE-----E----------------N--FL-D----G-S----G--VRLVIH---E-P-G------T-------------LP------------------F-P--E-----------E-EGF-TL-------SP-GY------------E-----T-----------------------SI---GMKMV-A-------L----------S--------------------------RSK------------------------P---------P-------Y----G-------N--CSE----------------------------------GE-------------SF-Y-Q--T-Y------------------------GV--H---------------------------------------------------------------------------YTM----ST-------------CL-----HI---CR------------N-I-NVI-----E-----I---C-----------KC-----------------R-P-----S------------E-N-------------IVD-------------------------------------IDYMDQ-----------------------------------------------------------------------------------------------------------------------FYS----------------------------------------------------------------------------------L--------P----------V------------C---------------------------------S-----------------------------L-----------------VE----NN-K-TKKHNF-------------K-RTC--------E---E-----YV---------------------------Y------Y---------Q----------I------EE---N-------K-------I-N--------------------------CG----------------C----------------ESA----C-----R----ETVY-KNT-LSG-R-----------------------------------------V----------------------------------------------W-------PK---------------DSY-------------Y----RQE--------------------------------------------------------------------------------------------------------------------------------L-------------------------------------------------------L-N-----------------L------------TC---S-KRNHTY--------------------------------CS-------------------------K-------------------------------------YDSDYL----------------------------------------------EYIN------------------L---------------------------------------------------------------------------------------------------------------------------------------------------------------------------------------------------------------------------------------------------------------------------------------------------------------------------------------------------------------------------------------------------------------------------------------------------------------------------------------------------------------------------------K-----------------------------------DN-------F---------------------L--K------TV-----------IYY-----EDLNFEE----ISEE-PLY-D-GF---R----FL--------------SDIGGTLGLF------LGASIL-------SFVEL-VQ-L-----------M--------------------------V
>Cgig_XP_011416546_1
V--LW------------------------------------ILVFL-GAT---GGMS----YQ--------------------LSLLFKSFR--------------------------------------------------------------------------------------------------------------------------------------------------SY--------------------------------P----V-------------------KA---------------SV-D--------L--RF-------S-S-----------------------L----------------------P----F---------PA------------VSL----------------------------C--------------N-----------M--------------N-P---------------------------I---------------------------------KL----------------------------------S-K-L-----------------------------------------------------------------------------------------------------------------G------------------------------------LT--------------------NK-------------------------------------------------------------------------------D---------------T--Q-N---V-IN-GTNP-SL----------------------------------------------------------------------------------------------------WSRKKRSLHA--------------------------------------------------KSNKW-------------------------------------------------------------------------------------------------------------------R--RPI---------------------------SNQHNTGIYGL-----------------------------------------G-------------------------------------------------------------------A---SRRERIQ---------------------------------KVFS----------------------------------------------------------PSLSS-----------------------------------KSRRRKR-LKRSLSG----------------------------------------------------ASDGLLG------------------DNTNT--------VSSYHTS-----------------TSGY-SGSGSGD--------------------Y-----------G-------------------------------------SG-S---------------------------------------------GDSGS-GS-------GD-------YASGSGDY-------------------------------GSGSGD-H-YHGSG-SGDY---------------------ASDGTWSYFQDYKEELTHY------VQDEWNQ-------RV------------S---QFQEE-------------FQKNP----------------S------------------------------------DT----R-E--------------------------------------------K------------------V-------------------GHS--I--S-------D--------L--------I--------------V---------S----------------------C-A------F----------N---------G---N---E---------------------------C--------------------Y-------E---N----N---------F-----T----L--------------------------------F------Q-S-LE--Y-------G---NCY----T--------F--------------------------------------------------------------------Q-----DS-----------------------------------------------------SY-I------------T-----K----------------RS-----GP--L----L-----------GLRL---N-------LN------IE--------TN-------E------------YV-----A----------------D--YM-D----A-F----G--LRLVIH---E-P-G------T-------------FP------------------F-P--E-----------E-EGF-TL-------NP-RY------------E-----T-----------------------TI---GMRLV-S-------Y----------R--------------------------RAS------------------------E---------P-------H----G-------Q--CES----------------------------------GK-------------DF-I-K--M-F------------------------GI--R---------------------------------------------------------------------------YTI----PA-------------CL-----KL---CR------------Q-R-EII-----K-----Q---C-----------GC-----------------I-P-----S------------N-S-------------NV------------------------------------------NG-----------------------------------------------------------------------------------------------------------------------FLP--L-------------------------------------------------------------------------------L--------P----------L------------C---------------------------------S------------------------------------------------------N-S-TE-----------------H-ESC--------Q---E-----YL---------------------------N------F---------K----------L------EN---N-------L-------I-S--------------------------CD----------------C----------------RSP----C-----E----QLVY-DTS-LSG-R-----------------------------------------S----------------------------------------------W-------PS---------------KKF-------------L----TEN--------------------------------------------------------------------------------------------------------------------------------I-------------------------------------------------------M-K-----------------K------------IC---S-ETGVKWY---------------------------FEADCV-------------------------K-------------------------------------VNSNILL---DA--------------------------------------A-SIER------------------I---------------------------------------------------------------------------------------------------------------------------------------------------------------------------------------------------------------------------------------------------------------------------------------------------------------------------------------------------------------------------------------------------------------------------------------------------------------------------------------------------------------------------------S-----------------------------------GN-------F---------------------L--K------VV-----------IYY-----EDLNYEE----IKEE-PMY-D-GF---Q----FI--------------SDIGGALGLF------MGASIL-------SFVEV-FQ-F-----------L--------------------------I
>Pvul_55913_c0_g1_i1_p1
V--FW------------------------------------TVVFF-AST---GMFA----FQ--------------------MSELVTKYT--------------------------------------------------------------------------------------------------------------------------------------------------KY--------------------------------E----V-------------------TV---------------QT-E--------L--KF---E---Q-R-----------------------I---------------------------F---------PA------------ITL----------------------------C--------------N-----------L--------------N-P---------------------------Y---------------------------------LL----------------------------------S-Y-R-----------------------------------------------------------------------------------------------------------------N------------------------------------L--------------------SAD-----------------------------------------------------------------------------------------------L--V-S---L-MD-TYQQ-FL----------------------------------------------------IQR------------------------------------------------KTDVTDP--------------------------------------------------PNTW-------------------------KI------------------------------------------------------------------------------------------------------------------------RDANDTITAQG---------------------------------------------------------------------------------------------------------------------------------------------------------------------------------------------------------------------------------------------------------------------------------------------------------------------------------------------------------------------------------------------------------------------------------------------------------------------------------------------------------------------------------------------------------------------------------------------------------------------------------------------------------------------------I-------AQ------------T---HLLFI-------------GQNLA----------------P------------------------------------AD----K-L--------------------------------------------A------------------L-------------------TYK--L--K-------SD--DFASGF--------V--------------L---------D----------------------C-I------Y----------D---------A---E---P---------------------------C--------------------KITDTATDPT--G----D---------F-----T----I--------------------------------T------Y-D-PQ--Y-------G---NCF----I--------F----N----------------------F----------------------------------------G----------------------------------------------------------G-SY-T------------S-----T----------------RA-----GP--L----Y-----------GLSL---L-------AL------SN--------QA-------E------------YL-----P-------------------LT-E----S-A----G--IRVAVH---A-L-K------E-------------DA------------------F-P--D-----------A-FGY-NA-------AA-GF------------T-----T-----------------------SF---GIKYI-R-------T----------K--------------------------RLP------------------------A---------P-------H----G-------D--CRL---------E---------------KP-------G-----------------T-D--Y-YYEG------------P----------------------------------------------------------------------------------------YAV----EG-------------CF-----RS---CS------------Q-R-IIY-----N-----E---C-----------KC-----------------G-D-----P------------R-Y-------------K-------------------LG-KS---------------TDV-----------------------------------------------------------------------------------------------------------------------------------------------------------------------------------------------------------------------------------Y------------C---------------------------------R-----------------------------T-----------------K------N-T--T-----------------E-RDC--------V---E-----QF---------------------------S------T---------------------------TR---N--KE---I-------L-AA-------------------------C--------------K--C----------------PQP----C-----D----EASY-GVT-VST-S-----------------------------------------L----------------------------------------------W-------PS---------------QAY-------------V----P----------------------------------------------------------------------------------------------------------------------------------P-------------------------------------------------------A-------------------CE--------KVYTS---D-MP---W-------------------------QTAYKLDAS---------------------------------------------------------------ATQAEIK------------------------------------------AA-CVKW------------------Y---------------------------------------------------------------------------------------------------------------------------------------------------------------------------------------------------------------------------------------------------------------------------------------------------------------------------------------------------------------------------------------------------------------------------------------------------------------------------------------------------------------------------------G-----------------------------------EN-------S---------------------M--L------IE-----------AYY-----ERMNYQQ----LQES-EAY-T-IV---N----LI--------------SDMGGQLGLW------L-------------------------------------------------------------
>Pvul_52226_c0_g1_i1_p1
M--FW------------------------------------TIVFF-AST---GMFA----YQ--------------------MSELVKKFT--------------------------------------------------------------------------------------------------------------------------------------------------KY--------------------------------D----V-------------------TV---------------QT-E--------L--KF---E---E-R-----------------------T---------------------------F---------PA------------VTM----------------------------C--------------N-----------L--------------N-P---------------------------Y---------------------------------MY----------------------------------S-A-R-----------------------------------------------------------------------------------------------------------------D------------------------------------S--------------------SAD-----------------------------------------------------------------------------------------------L--K-Q---L-VE-S---------------------------------------------------------------------------------------------------------------------------------------------------------------------------------------------------GV------------------------------------------------------------------------------------------------------------------------KDSN------------------------------------------------------------------------------------------------------------------------------------------------------------------------------------------------------------------------------------------------------------------------------------------------------------------------------------------------------------------------------------------------------------------------------------------------------------------------------------------------------------------------------------------------------------------------------------------------------------------------------------------------------------------------------------------AS------------T---QLLFI-------------GQNLD----------------L------------------------------------ST----R-E--------------------------------------------M------------------I-------------------TYN--L--T-------AT--DFKSSF--------V--------------M---------S----------------------C-A------Y----------N---------V---G---P---------------------------C--------------------KTYDRAIKSD--G----D---------F-----D----V--------------------------------R------F-D-PQ--F-------G---NCF----V--------F----N----------------------F----------------------------------------N----------------------------------------------------------G-NY-K------------S-----S----------------RA-----GP--L----Y-----------GLRI---L-------AL------SN--------QA-------E------------YL-----P-------------------MT-K----S-A----G--IRVAIH---A-Q-N------E-------------EA------------------F-P--D-----------A-FGY-NA-------AA-GF------------T-----T-----------------------SF---GVKYI-R-------T----------I--------------------------RLP------------------------L---------P-------Y----G-------N--CSE---------A---------------KA-------A---------------P-A-D--Y-FYEG------------P----------------------------------------------------------------------------------------YSV----EG-------------CF-----RS---CC------------Q-R-TIY-----S-----E---C-----------NC-----------------A-S-----P------------R-Y-------------I-------------------LP-PN---------------STAIPI------------------------------------------------------------------------------------------------------------------------------------------------------------------------------------------------------------P--------R----------Y------------C---------------------------------S-----------------------------T-----------------N------N-V--N-----------------E-RSC--------V---E-----NW---------------------------S------A---------D----------P------VK---A--KQ---L-------I-DG-------------------------C--------------K--C----------------NQP----C-----D----ESNY-GVT-VST-A-----------------------------------------L----------------------------------------------W-------PS---------------EVY-------------V----P----------------------------------------------------------------------------------------------------------------------------------P-------------------------------------------------------E-------------------CK--------LTYAD---L-MP---W-------------------------EV--DLDPR---------------------------------------------------------------STQSDRQ------------------------------------------TA-CVAW------------------Y---------------------------------------------------------------------------------------------------------------------------------------------------------------------------------------------------------------------------------------------------------------------------------------------------------------------------------------------------------------------------------------------------------------------------------------------------------------------------------------------------------------------------------G-----------------------------------KN-------T---------------------M--L------IE-----------VYY-----ERMNYQQ----LSES-AAY-T-IV---N----LI--------------SDMGGQLGLW------MGISVI-------TVIEF-IS-L-----------L--------------------------V
>Pvul_76060_c0_g1_i2_p1
A--FW------------------------------------AIVLV-ISL---GMFI----SQ--------------------LVQLIVKFL--------------------------------------------------------------------------------------------------------------------------------------------------EY--------------------------------D----V-------------------TV---------------QT-E--------L--KF---E---E-R-----------------------T---------------------------F---------PS------------VTF----------------------------C--------------N-----------I--------------N-P---------------------------Y---------------------------------VS----------------------------------S-G-I-----------------------------------------------------------------------------------------------------------------N------------------------------------S--------------------SAS-----------------------------------------------------------------------------------------------L--D-P---E-VD-AMKQ-KL------------------------------------------------------------------------------------------------------------DA--------------------------------------------------YSAL-------------------------S--------------------------------------------------------------------------------------------------------------------------DTRNDAQTQS---------------------------------------------------------------------------------------------------------------------------------------------------------------------------------------------------------------------------------------------------------------------------------------------------------------------------------------------------------------------------------------------------------------------------------------------------------------------------------------------------------------------------------------------------------------------------------------------------------------------------------------------------------------------------K-------VQ------------E---EMSFI-------------AAHLN----------------A------------------------------------NS----L-Q--------------------------------------------E------------------I-------------------TYD--R--N-------NS--RFTTGL--------L--------------S---------S----------------------C-A------Y----------N---------A---K---A---------------------------C--------------------DW-------D--E----D---------F-----A----A--------------------------------H------N-D-TH--Y-------G---RCY----T--------F----N----------------------P----------------------------------------T----------------------------------------------------------G-KY-K------------S-----T----------------RA-----GP--L----Y-----------GLRI---L-------SI------SN--------QK-------E------------YL-----P-------------------TT-D----S-V----G--VRVVVH---S-M-H------E-------------HP------------------F-T--D-----------S-FGY-NA-------AA-GF------------T-----T-----------------------SF---GIKFV-K-------M----------E--------------------------RLE------------------------A---------P-------Y----G-------N--CTR---------D---------------TK-------------------------D-L--H-FYGA------------N----------------------------------------------------------------------------------------YSV----EG-------------CF-----RS---NI------------Q-K-AMI-----D-----Q---C-----------GC-----------------G-S-----P------------K-Y-------------L-------------------LP-PT---------------DPGIPQ------------------------------------------------------------------------------------------------------------------------------------------------------------------------------------------------------------A--------S----------Y------------C----------------------------------------------------------------------------------------K-I--D-----------------K-MDC--------L---K-----NV---------------------------T------K---------G-----------------ES---G--KN---L-------I-SG-------------------------L--------------N--C----------------PQP----C-----S----ESTF-GVT-VST-A-----------------------------------------L----------------------------------------------W-------PS---------------EAY-------------T----P----------------------------------------------------------------------------------------------------------------------------------P-------------------------------------------------------E-------------------CKTPP----DMAWAI---K-YP---WIED----------------------FPDYNDDPN---------------------------------------------------------------AVEV-VK------------------------------------------KR-CVDW------------------F---------------------------------------------------------------------------------------------------------------------------------------------------------------------------------------------------------------------------------------------------------------------------------------------------------------------------------------------------------------------------------------------------------------------------------------------------------------------------------------------------------------------------------R-----------------------------------EN-------T---------------------M--L------IE-----------VYY-----ERMNYQL----LKES-EAY-T-LV---N----LI--------------SDMGGQLGLW------LGVSVI-------TIIEV-FS-L-----------L--------------------------I
>Pvul_18859_c0_g1_i1_p1
I--FW------------------------------------SVILL-ASL---CMFI----SQ--------------------LVQLIVKFL--------------------------------------------------------------------------------------------------------------------------------------------------DY--------------------------------D----V-------------------TV---------------QT-E--------L--KF---E---E-R-----------------------N---------------------------F---------PA------------VTM----------------------------C--------------N-----------I--------------N-P---------------------------Y---------------------------------AQ----------------------------------S-R-I-----------------------------------------------------------------------------------------------------------------E------------------------------------Q--------------------QNS--------------------------------------------------------------------------------------------------D-T---T-VQ-DIEK-IL------------------------------------------------------------------------------------------------------------KD--------------------------------------------------YANK-------------------------TG------------------------------------------------------------------------------------------------------------------------MDDNADAELQG---------------------------------------------------------------------------------------------------------------------------------------------------------------------------------------------------------------------------------------------------------------------------------------------------------------------------------------------------------------------------------------------------------------------------------------------------------------------------------------------------------------------------------------------------------------------------------------------------------------------------------------------------------------------------E-------AQ------------E---KILYL-------------SAQLD----------------P------------------------------------VV----R-S--------------------------------------------D------------------I-------------------SYK--R--E-------DE--NFKTGL--------I--------------A---------S----------------------C-T------F----------D---------Q---E---N---------------------------C--------------------Q--------N--A----D---------F-----Q----E--------------------------------H------N-D-TI--Y-------G---KCF----T--------F----N----------------------F----------------------------------------E----------------------------------------------------------G-DK-T------------S-----N----------------RA-----GP--A----Y-----------GLRV---L-------AV------SN--------QD-------E------------YM-----S-------------------IT-D----S-V----G--VRVVVH---N-K-G------E-------------YP------------------F-T--D-----------S-FGY-NA-------AA-GF------------T-----T-----------------------SF---GIKFV-Q-------M----------E--------------------------RLT------------------------Y---------P-------H----G-------N--CTN---------D---------------RG-------------------------A-K--Y-HYNG------------Q----------------------------------------------------------------------------------------YSV----EG-------------CF-----RS---CF------------Q-E-AIM-----D-----S---C-----------EC-----------------A-S-----P------------K-F-------------I-------------------IP-EA---------------RSDV-----------------------------------------------------------------------------------------------------------------------------------------------------------------------------------------------------------------------N----------Y------------C----------------------------------------------------------------------------------------N-L--D-----------------K-MSC--------V---E-----EV---------------------------L------N---------G-----------------SK---AGVGD---V-------I-GR-------------------------C--------------S--C----------------PQP----C-----N----ESSY-GVT-VST-A-----------------------------------------L----------------------------------------------W-------PS---------------SSF-------------M----P----------------------------------------------------------------------------------------------------------------------------------P-------------------------------------------------------Q-------------------CK-------GQNLQN---P-YP---W-------------------------HTGQSDDAQ---------------------------------------------------------------T-----R------------------------------------------KD-CTAW------------------F---------------------------------------------------------------------------------------------------------------------------------------------------------------------------------------------------------------------------------------------------------------------------------------------------------------------------------------------------------------------------------------------------------------------------------------------------------------------------------------------------------------------------------R-----------------------------------DN-------T---------------------M--M------IE-----------VYY-----ERMNYQL----LRES-EAY-T-LV---N----LI--------------SDMGGQLGLW------LGVSVI-------TIIEV-IS-L-----------G--------------------------I
>Cele_NP_492230_2
A--FW------------------------------------ILVVV-VSI---ALFI----WQ--------------------FITLLTNYL--------------------------------------------------------------------------------------------------------------------------------------------------SF--------------------------------S----V-------------------NT---------------ET-T--------L--QF---A---E-R-----------------------T---------------------------F---------PT------------VTI----------------------------C--------------H-----------L--------------N-P---------------------------W---------------------------------KL----------------------------------S-E-T-----------------------------------------------------------------------------------------------------------------K------------------------------------SV-------------------DPD-----------------------------------------------------------------------------------------------M--S-A---L-ID-AYNS---------------------------------------------------------------------------------------------------------------DS--------------------------------------------------SSAQ-------------------------FG------------------------------------------------------------------------------------------------------------------------LPASLTADRQQ---------------------------------------------------------------------------------------------------------------------------------------------------------------------------------------------------------------------------------------------------------------------------------------------------------------------------------------------------------------------------------------------------------------------------------------------------------------------------------------------------------------------------------------------------------------------------------------------------------------------------------------------------------------------------Q-------AS------------K---WTLMY-------------SERLN----------------EKQ---------------------------------YND----A-A--------------------------------------------D------------------I-------------------AYS--Y--D-------D--------M--------V--------------V---------S----------------------C-T------Y----------N---------A---K---T---------------------------C--------------------N--------I--T----D---------F-----N----D--------------------------------F------Y-N-PS--Y-------G---NCL----Q--------F----N----------------------T----------------------------------------D----------------------------------------------------------G-MY-S------------S-----S----------------RA-----GP--L----Y-----------GLRM---V-------MR------TD--------QD-------T------------YL-----P-------------------WT-E----A-S----G--VIIDIH---M-Q-D------E-------------IP------------------Y-P--D-----------V-FGY-FA-------PP-GT------------A-----S-----------------------SL---GVSYV-Q-------T----------T--------------------------RLS------------------------K---------P-------Y----G-------S--CTT---------K---------------TK-------L-----------------K-T--T-HYTG------------T----------------------------------------------------------------------------------------YTV----EA-------------CF-----RS---CM------------Q-E-KII-----A-----S---C-----------GC-----------------Y-Y-----P------------A-Y-------------S-------------------HA-SN---------------TTQY-----------------------------------------------------------------------------------------------------------------------------------------------------------------------------------------------------------------------V----------S------------C---------------------------------D-----------------------------NG---------------VQ------T-L--S-----------------N-LNC--------V---D-----LI---------------------------N------S---------A----------D------ST---E--FD---V-------L-TD-------------------------C--------------D--C----------------PQP----C-----E----IDSY-GVT-VST-A-----------------------------------------Q----------------------------------------------W-------PS---------------DSY-------------V----P----------------------------------------------------------------------------------------------------------------------------------T-------------------------------------------------------E-------------------CNPG---------GP---S-GP---W-------------------------------DAS---------------------------------------------------------------G------------------------------------------------ES-CLDW------------------Y---------------------------------------------------------------------------------------------------------------------------------------------------------------------------------------------------------------------------------------------------------------------------------------------------------------------------------------------------------------------------------------------------------------------------------------------------------------------------------------------------------------------------------K-----------------------------------AN-------T---------------------I--L------IE-----------IYY-----ERMNFQV----LTES-PAY-T-FV---N----FI--------------SDVGGQVGLF------LGMSII-------SAIEY-LV-L-----------I--------------------------F
>Pvul_68198_c0_g1_i1_p1
L--FW------------------------------------LVIFV-AAI---SLFI----WQ--------------------VTLLVGRYL--------------------------------------------------------------------------------------------------------------------------------------------------QY--------------------------------E----K-------------------VT---------------NV-E--------M--RF---K---K-R-----------------------P---------------------------F---------PA------------VSI----------------------------C--------------N-----------L--------------N-P---------------------------Y---------------------------------RF----------------------------------N-E-M-----------------------------------------------------------------------------------------------------------------K------------------------------------A--------------------SSD-------------------------------------------------------------------------------EG-----------VLAI--L-D---M-IE-MYSS-IT------------------------------------------------------------------------------------------------------------KT--------------------------------------------------LSDT-------------------------GV------------------------------------------------------------------------------------------------------------------------VNTEEYERLDQTK---------------------------------------------------------------------------------------------------------------------------------------------------------------------------------------------------------------------------ISK-------------------------------YR-----------------------------------------------------------------------------------------------------------------------------------------------------------------F-----------E--------------------------------GH----------------------------------------------------KEK--------------------------MG----------------------------------------------------------------------------------------------------LLTV-------AE------------Q---NLLFM-------------SAKLD----------------P------------------------------------AI----R-D--------------------------------------------Q------------------T-------------------AYQ--L--K-------T--------F--------I--------------E---------S----------------------C-T------Y----------N---------I---E---D---------------------------C--------------------DM-------D--K----D---------F-----V----T--------------------------------Q------P-D-AR--Y-------G---NCF----T--------Y----N----------------------Y----------------------------------------N----------------------------------------------------------Q-TH-R------------S-----D----------------HS-----GP--L----Y-----------GLRM---I-------TK------VN--------EN-------E------------YL-----P-------------------TS-E----A-S----G--VRVMVN---D-R-N------Q-------------YL------------------F-P--V-----------V-SGF-NA-------AS-GY------------L-----T-----------------------SM---GIKYH-E-------T----------V--------------------------RLA------------------------S---------P-------Y----G-------N--CTR---------Q---------------A--------------------------S-N--E-YFGG------------S----------------------------------------------------------------------------------------YTL----EG-------------CT-----RQ---LY------------K-E-AMM-----K-----D---C-----------GC-----------------V-N-----P------------N-F-------------R-------------------NN-ID---------------NGKSD----------------------------------------------------------------------------------------------------------------------------------------------------------------------------------------------------------------------M----------V------------C---------------------------------D-----------------------------I-----------------L------D-P--Q-----------------K-VAC--------L---A-----KV---------------------------D-------------------------------------------------------I-DG-------------------------S--------------K--C----------------HEP----C-----T----QSTY-EVT-ISI-S-----------------------------------------R----------------------------------------------W-------PT---------------GTF-------------Y----V----------------------------------------------------------------------------------------------------------------------------------P-------------------------------------------------------G-------------------CT-------------------------------------------------------DSS---------------------------------------------------------------I------------------------------------------------EL-CTEE------------------Y---------------------------------------------------------------------------------------------------------------------------------------------------------------------------------------------------------------------------------------------------------------------------------------------------------------------------------------------------------------------------------------------------------------------------------------------------------------------------------------------------------------------------------S-----------------------------------KN-------A---------------------L--M------LE-----------IFY-----EQLNYKL----LEES-AAY-T-AV---N----LV--------------SDFGGQAGLW------MGLSLI-------TGVEV-II-L-----------L--------------------------I
>Pvul_71875_c0_g2_i2_p1
L--FW------------------------------------TTILI-ICT---IIFC----IQ--------------------FGLLLAKFL--------------------------------------------------------------------------------------------------------------------------------------------------RF--------------------------------D----K-------------------IV---------------EI-Q--------I--RF---E---Q-V-----------------------A---------------------------F---------PS------------VTL----------------------------C--------------N-----------L--------------N-A---------------------------Y---------------------------------KK----------------------------------S-Y-V-----------------------------------------------------------------------------------------------------------------M------------------------------------R--------------------EPT-----------------------------------------------------------------------------------------------M--R-Q---Q-ID-VHEA-LM----------------------------------------------------ATS------------------------------------------------K-QITKT--------------------------------------------------HDQK-------------------------GR------------------------------------------------------------------------------------------------------------------------LKREAADDDNETY-------------------------------------TIISTFCTC-----------------------------------------------------------DEAAF--CRREEDADRIADGLIGFVSGG-----------------IFDGVTQHH----------------------------------VRCGCFYMKR-----GEERVFAPCYLLSQ-------------------------------WKPRYCSRK-CTSMASC-------------TYSHSSK---------------------------------HQS------RKFPLH------CMCRQVSD--------KCL-----------------------------------------------------F-----------R--------------------------------PHEPMAETAVP----------------------------------------DRVKEA--------------------------YGY--------------------------------ENVTG-K-GA---------------------------------------------------------IQQK-------TK------------V---NLMFA-------------AQRIP----------------V------------------------------------ND----R-I--------------------------------------------N------------------M-------------------SYS--I--D-------E--------Q--------I--------------L---------Q----------------------C-S------F----------A---------G---T---D---------------------------C--------------------HL-------E--E----D---------F-----V----R--------------------------------H------V-D-PV--Y-------G---NCY----T--------F----N----------------------H----------------------------------------D-----IH---------------------------------------------------N-PL-A------------A-----S----------------RP-----GA--L----Y-----------GLRL---L-------WY------VN--------TT-------D------------YL-----P-------------------TS-E----A-A----G--VKIAVH---N-Q-S------E-------------YP------------------F-P--D-----------T-FGY-SA-------PT-GF------------L-----S-----------------------SF---AVKKQ-L-------V----------E--------------------------KKS------------------------Q---------P-------Y----G-------D--CSG---------S---------------DQ-------LD----------TDQSP-S-E--L-LYGP------------R----------------------------------------------------------------------------------------YSM----EG-------------CH-----RI---CL------------Q-K-ELV-----K-----T---C-----------GC-----------------G-D-----A------------K-F-------------L-------------------VV-GG---------------Q--------------------------------------------------------------------------------------------------------------------------------------------------------------------------------------------------------------------------E----------I------------C---------------------------------S-----------------------------P-----------------T------N-V--T-----------------A-RKC--------L---K-----TV---------------------------L------H---------E----------M------TT---G-------T-------K-QH-------------------------C--------------P--C----------------REP----C-----S----QTIF-TAA-FST-A-----------------------------------------N----------------------------------------------W-------PT---------------NAA-------------Q----S----------------------------------------------------------------------------------------------------------------------------------T-------------------------------------------------------I-------------------C--------------------------------------------------------DPP---------------------------------------------------------------T------------------------------------------------HN-CIPE------------------F---------------------------------------------------------------------------------------------------------------------------------------------------------------------------------------------------------------------------------------------------------------------------------------------------------------------------------------------------------------------------------------------------------------------------------------------------------------------------------------------------------------------------------N-----------------------------------DN-------A---------------------A--F------IE-----------VYF-----EQVNYQK----LVEH-EAY-G-FV---N----LL--------------ADFGGYISLF------LGISVI-------TVVEF-IV-F-----------L--------------------------Y
>Pvul_73898_c0_g1_i1_p1
-----------------------------------------------------------------------------------------------------------------------------------------------------------------------------------------------------------------------------------------------Y--------------------------------S-------------------------V---------------AK-Q--------L--RF---E---A-A-----------------------P---------------------------F---------PA------------VSV----------------------------C--------------N-----------L--------------N-P---------------------------Y---------------------------------KY----------------------------------S-H-A-----------------------------------------------------------------------------------------------------------------Q------------------------------------K--------------------FPV-----------------------------------------------------------------------------------------------I--K-D---A-LD-AYKF-KI----------------------------------------------------S--------------------------------------------------QSVPAKP--------------------------------------------------SRDI---------------------------------------------------------------------------------------------------------------------------------------------------RQADENAQRQIM------DI------------------------------SPLLVHCDC------------------------------------------------------------DKGD--CIPDRH-----------------------------------KYKNAS----------------------------------DVCICY-DR-------EKVNLWPCYPRKY-------------------------------WVETNCTG--RNDLPTC--------------DPLHPAL-----------------------------TWPSKGYES---QTTPITNRTVFRCLCQNISY--------GCLKWE---------------------TPELLWWDPMT------------------Y-----------P--------------------------------TYTPPPPTTTMD---------------------------------------PQLLDN--------------------------QGL--------------------------------LDLDD-E-VA---------------------------------------------------------ITMK-------AN------------E---NVIFA-------------AGSLN----------------T------------------------------------TV----R-E--------------------------------------------G------------------L-------------------SYT--K--S-------D--------L--------I--------------I---------K----------------------C-S------F----------N---------G---R---Q---------------------------C--------------------SI-------E--N----D---------F-----E----H--------------------------------H------L-D-PI--F-------G---NCF----I--------F----N----------------------F----------------------------------------N-----YS---------------------------------------------------A-RT-KK----------YN-----S----------------RA-----GP--S----Y-----------GLRL---L-------VN------VN--------QT-------D------------YL-----P-------------------TT-E----A-A----G--VRVNVH---D-Q-L------V-------------ET------------------F-P--D-----------T-FGY-SA-------PT-GF------------V-----S-----------------------SF---GIKGY-E-------L----------R--------------------------RLP------------------------E---------P-------Y----G-------K--CIK---------D---------------GT-------I-----------------A-K--H-MFHG------------R----------------------------------------------------------------------------------------YST----EH-------------CL-----RS---CF------------Q-R-IIV-----R-----E---C-----------EC-----------------N-D-----P------------R-L-------------P-------------------KL-TG---------------WY-------------------------------------------------------------------------------------------------------------------------------------------------------------------------------------------------------------------------S-----------------------C---------------------------------P-----------------------------M-----------------D------D-Q--I-----------------K-RKC--------V---D-----NV---------------------------T------Q---------S----------I------GD---Y--YR---V-------K-DD-------------------------C--------------D--C----------------LRP----C-----H----EFVF-QVT-YSA-A-----------------------------------------L----------------------------------------------W-------PA---------------RTY-------------E----K----------------------------------------------------------------------------------------------------------------------------------G-------------------------------------------------------T-------------------CS-------------------------------------------------------FLT---------------------------------------------------------------D----NT------------------------------------------TD-CLEY------------------Y---------------------------------------------------------------------------------------------------------------------------------------------------------------------------------------------------------------------------------------------------------------------------------------------------------------------------------------------------------------------------------------------------------------------------------------------------------------------------------------------------------------------------------R-----------------------------------EN-------T---------------------A--F------VE-----------VFY-----EQLNFEL----KREK-EAY-G-TE---S----LL--------------ADLGGNIGLW------IGFSAI-------TCVEW-IL-L-----------F--------------------------I
>Cele_CDH92989_1
Y--VW------------------------------------AALFM-CML---MAFL----LQ--------------------TYWTMSEYL--------------------------------------------------------------------------------------------------------------------------------------------------QY--------------------------------R----T-------------------II---------------EM-Q--------L--QF---E---A-A-----------------------A---------------------------F---------PA------------ATV----------------------------C--------------N-----------L--------------N-A---------------------------F---------------------------------KY----------------------------------S-E-L-----------------------------------------------------------------------------------------------------------------T------------------------------------Q--------------------YEE-----------------------------------------------------------------------------------------------I--K-E---G-FD-YWER-VI----------------------------------------------------NAR-----------------------------------------------MMSDSMKP--------------------------------------------------GGDI-------------------------LE-----------------------------------------------------------------------------------------------AIS---------------------VRKKRSKSRDQLLFPIDDEDL-EGAVY------------------------QPVFVRCTC-----------------------------------------------------------MNMEQ--CVPNRN-----------------------------------PLEVNA----------------------------------SICMCFEDV-------TRGLIWPCYPTSV-------------------------------WTVKKCSG--CSISNTC-------------PDPDGPN--------------------------------ASKQIAK---HNSPLP------CLCQSISH--------HCMVHP---------------------KDEIRWWNPNN------------------Y-----------T--------------------------------VYSVTEPPTTEI---------------------------------------TETEEA--------------------------FGL--------------------------------SDLKD-A-GA---------------------------------------------------------ITTQ-------TK------------E---NLIFL-------------VAALP----------------R------------------------------------ET----R-R--------------------------------------------N------------------L-------------------SYT--L--N-------E--------F--------V--------------L---------R----------------------C-S------F----------N---------S---K---D---------------------------C--------------------SM-------E--R----D---------F-----K----L--------------------------------H------V-D-PE--Y-------G---NCY----T--------F----N----------------------F----------------------------------------N-----DS---------------------------------------------------V-EL-K------------N-----S----------------RA-----GP--M----Y-----------GLRL---L-------LN------VH--------QS-------D------------YM-----P-------------------TT-E----A-A----G--VRLVVH---E-Q-D------Q-------------EP------------------F-P--D-----------T-FGY-SA-------PT-GF------------I-----S-----------------------SF---GLKTK-E-------L----------H--------------------------RLS------------------------A---------P-------W----G-------N--CSD---------T---------------FR-------P-----------------V-P--Y-IYNE------------H----------------------------------------------------------------------------------------YSP----EG-------------CH-----RN---CF------------Q-L-KVL-----E-----I---C-----------GC-----------------G-D-----P------------R-F-------------P-------------------LP-SE---------------EH-------------------------------------------------------------------------------------------------------------------------------------------------------------------------------------------------------------------------R----------H------------C---------------------------------N-----------------------------A-----------------K------S-K--I-----------------D-RQC--------L---S-----NL---------------------------T------S---------D----------S------GG---Y--HH---L-------H-EQ-------------------------C--------------E--C----------------RQP----C-----H----EKVF-ETA-YSA-S-----------------------------------------A----------------------------------------------W-------PS---------------QNF-------------K----I----------------------------------------------------------------------------------------------------------------------------------G-------------------------------------------------------T-D-----------------CP-------------------------------------------------------AVS---------------------------------------------------------------DI-FNDT------------------------------------------EA-CTEY------------------Y---------------------------------------------------------------------------------------------------------------------------------------------------------------------------------------------------------------------------------------------------------------------------------------------------------------------------------------------------------------------------------------------------------------------------------------------------------------------------------------------------------------------------------R-----------------------------------QN-------T---------------------A--Y------IE-----------IYY-----EQLNFES----LKET-AGY-T-LV---N----LF--------------SDFGGNIGLW------IGFSVI-------TFAEF-AE-L-----------F--------------------------C
>Cele_NP_509438_1
A--AW------------------------------------VFLLL-ICA---IQFI----NQ--------------------AVAVIQKYQ--------------------------------------------------------------------------------------------------------------------------------------------------KM--------------------------------D----K-------------------IT---------------DI-Q--------L--KF---D---T-A-----------------------P---------------------------F---------PA------------ITL----------------------------C--------------N-----------L--------------N-P---------------------------Y---------------------------------KD----------------------------------S-V-I-----------------------------------------------------------------------------------------------------------------R------------------------------------S--------------------HDS-----------------------------------------------------------------------------------------------I--S-K---I-LG-VFKS-VM----------------------------------------------------KKA----------------------------------------------------GDS--------------------------------------------------SSEA-------------------------LE------------------------------------------------EEEET-----------------------------------EY--DMNGIT---------------------I---QAKRKKRGA-----GE---KGTF------------------------EPANSACEC---------------------------------DEE-DG----------------------SNE--CEERST----------------------------------EKPSGDN----------------------------------DMCICAFDR-------QTNDAWPCHRKEQ-------------------------------WTNTTCQT--CDEHYLC-------------SK--KAK----------------------------------KGTKRSELKKEP--------CICESKGL--------FCIKHE-------------------HAAMVLNLWE---------------------Y-----------F----------------------------------GDSEDFSEIS---------------------------------------TEEREA--------------------------LGF--------------------------------GNMTD-E-VA---------------------------------------------------------IVTK-------AK------------E---NIIFA-------------MSALS----------------E------------------------------------EQ----R-I--------------------------------------------L------------------M-------------------SQA--K--H-------N--------L--------I--------------H---------K----------------------C-S------F----------N---------G---K---P---------------------------C--------------------DI-------D--Q----D---------F-----E----L--------------------------------V------A-D-PT--F-------G---NCF----V--------F----N----------------------H----------------------------------------D-----RE---------------------------------------------------I-FK-S------------S-----V----------------RA-----GP--Q----Y-----------GLRV---M-------LF------VN--------AS-------D------------YL-----P-------------------TS-E----A-V----G--IRLTIH---D-K-D------D-------------FP------------------F-P--D-----------T-FGY-SA-------PT-GY------------I-----S-----------------------SF---GMRMK-K-------M----------S--------------------------RLP------------------------A---------P-------Y----G-------D--CVE---------D---------------GA-------T-----------------S-N--Y-IYKG------------Y------------A---------------------------------------------------------------------------YST----EG-------------CY-----RT---CF------------Q-E-LII-----D-----R---C-----------GC-----------------S-D-----P------------R-F-------------P-------------------SI--G---------------GV-------------------------------------------------------------------------------------------------------------------------------------------------------------------------------------------------------------------------Q----------P------------C---------------------------------Q-----------------------------V-----------------F------N-K--N-----------------H-REC--------L---E-----KH---------------------------T------H---------Q----------I------GE---I--H----G-------S-FK-------------------------C--------------R--C----------------QQP----C-----N----QTIY-TTS-YSE-A-----------------------------------------I----------------------------------------------W-------PS---------------QAL-------------N----ISL--------------------------------------------------------------------------------------------------------------------------------G-------------------------------------------------------Q-------------------CE-------------------------------------------------------KEA---------------------------------------------------------------E-------------------------------------------------E-CNEE------------------Y---------------------------------------------------------------------------------------------------------------------------------------------------------------------------------------------------------------------------------------------------------------------------------------------------------------------------------------------------------------------------------------------------------------------------------------------------------------------------------------------------------------------------------K-----------------------------------EN-------A---------------------A--M------LE-----------VFY-----EALNFEV----LSES-EAY-G-IV---K----MM--------------ADFGGHLGLW------SGVSVM-------TCCEF-VC-L-----------A--------------------------F
>Cele_NP_510712_2
A--VW------------------------------------VVLFL-GCM---IMLY----LN--------------------AQSVLDKYN--------------------------------------------------------------------------------------------------------------------------------------------------RN--------------------------------E----K-------------------IV---------------DI-Q--------L--KF---D---T-A-----------------------P---------------------------F---------PA------------ITL----------------------------C--------------N-----------L--------------N-P---------------------------Y---------------------------------KA----------------------------------S-L-A-----------------------------------------------------------------------------------------------------------------T------------------------------------S--------------------VDL-----------------------------------------------------------------------------------------------V--K-R---T-LS-AFDG-AM----------------------------------------------------GKA----------------------------------------------------GGN--------------------------------------------------KDHE-------------------------EE------------------------------------------------REVVT-----------------------------------EP--PTTPAP---------------------T---TKPARRRGK-----RDL-SGAFF------------------------EPGFARCLCGSQGSSEQEDKDEEKEEELLETTTKKVFNINDADEEWDGMEEYDNEHYENYDVEATTGMNMMEE--CQSERTK--------------------------------FDEPTGFD----------------------------------DRCICAFDR-------STHDAWPCFLNGT-------------------------------WETTECDT--CNEHAFC-------------TKDNKTA----------------------------------KG------HRSP--------CIC-APSR--------FCVAYN-------------------GKTPPIEIWT---------------------Y-----------LQ-------------------------------GGTPTEDPNFL--------------------------------------------EA--------------------------MGF--------------------------------QGMTD-E-VA---------------------------------------------------------IVTK-------AK------------E---NIMFA-------------MATLS----------------M------------------------------------QD----R-E--------------------------------------------R------------------L-------------------STT--K--R-------E--------L--------V--------------H---------K----------------------C-S------F----------N---------G---K---A---------------------------C--------------------DI-------E--A----D---------F-----L----T--------------------------------H------I-D-PA--F-------G---SCF----T--------F----N----------------------H----------------------------------------N-----RT---------------------------------------------------V-NL-T------------S-----I----------------RA-----GP--M----Y-----------GLRM---L-------VY------VN--------AS-------D------------YM-----P-------------------TT-E----A-T----G--VRLTIH---D-K-E------D-------------FP------------------F-P--D-----------T-FGY-SA-------PT-GY------------V-----S-----------------------SF---GLRLR-K-------M----------S--------------------------RLP------------------------A---------P-------Y----G-------D--CVP---------D---------------GK-------T-----------------S-D--Y-IYSN------------Y------------E---------------------------------------------------------------------------YSV----EG-------------CY-----RS---CF------------Q-Q-LVL-----K-----E---C-----------RC-----------------G-D-----P------------R-F-------------P-------------------VP--E---------------NA-------------------------------------------------------------------------------------------------------------------------------------------------------------------------------------------------------------------------R----------H------------C---------------------------------D-----------------------------A-----------------A------D-P--I-----------------A-RKC--------L---D-----AR---------------------------M------N---------D----------L------GG---L--H----G-------S-FR-------------------------C--------------R--C----------------QQP----C-----R----QSIY-SVT-YSP-A-----------------------------------------K----------------------------------------------W-------PS---------------LSL-------------Q----IQL--------------------------------------------------------------------------------------------------------------------------------G-------------------------------------------------------S-------------------CN-------------------------------------------------------GTA---------------------------------------------------------------V-------------------------------------------------E-CNKH------------------Y---------------------------------------------------------------------------------------------------------------------------------------------------------------------------------------------------------------------------------------------------------------------------------------------------------------------------------------------------------------------------------------------------------------------------------------------------------------------------------------------------------------------------------K-----------------------------------EN-------G---------------------A--M------VE-----------VFY-----EQLNFEM----LTES-EAY-G-FV---N----LL--------------ADFGGQLGLW------CGISFL-------TCCEF-VF-L-----------F--------------------------L
>Cele_NP_510380_1
F--LW------------------------------------VVVSL-VCI---CLCM----YS--------------------FSHVKDKYD--------------------------------------------------------------------------------------------------------------------------------------------------RK--------------------------------E----K-------------------IV---------------NV-E--------L--VF---E---S-A-----------------------P---------------------------F---------PA------------ITV----------------------------C--------------N-----------L--------------N-P---------------------------F---------------------------------KN----------------------------------H-L-A-----------------------------------------------------------------------------------------------------------------R------------------------------------S--------------------VPE-----------------------------------------------------------------------------------------------I--S-E---T-LD-AFHQ-AV----------------------------------------------------VYS----------------------------------------------------NDA--------------------------------------------------TMDE-------------------------L-----------------------------------------------------------------------------------------------------------------------------SGRGRRSL-----ND---GPSFKY-------------------LQYEPVYSDCSCV------------------------------------PG----------------------RQE--CIAQTS-----------------------------------APRTLE----------------------------------NACICNYDR-------HDGSAWPCYSAQT-------------------------------WEKSICPE--CNDIGFC-------------NVPNTTG----------------------------------SG-------NIP--------CYCQLEMG--------YCV-FQ-------------------PESRVRRIWE---------------------F-----------Q--------------------------------GNKIPEKGSPLRK------------------------------------EYMEQLTQ--------------------------LGY--------------------------------GNMTD-Q-VA---------------------------------------------------------ITTQ-------AK------------E---KMILK-------------MSGLH----------------P------------------------------------QR----R-A--------------------------------------------A------------------L-------------------GYG--K--S-------E--------L--------I--------------K---------M----------------------C-S------F----------N---------G---Q---Q---------------------------C--------------------NI-------D--T----E---------F-----K----L--------------------------------H------I-D-PS--F-------G---NCY----T--------F----N----------------------A----------------------------------------N-----PE---------------------------------------------------K-KL-A------------S-----S----------------RA-----GP--S----Y-----------GLRL---M-------MF------VN--------SS-------D------------YL-----P-------------------TT-E----A-T----G--VRIAIH---G-K-E------E-------------CP------------------F-P--D-----------T-FGY-SA-------PT-GV------------I-----S-----------------------SF---GISLR-N-------I----------N--------------------------RLP------------------------Q---------P-------Y----G-------N--CLQ--------KD---------------NP-------Q-----------------S-R--S-IYKG------------Y------------K---------------------------------------------------------------------------YEP----EG-------------CF-----RS---CY------------Q-Y-RII-----A-----K---C-----------GC-----------------A-D-----P------------R-Y-------------P-------------------KP-WK---------------RS-------------------------------------------------------------------------------------------------------------------------------------------------------------------------------------------------------------------------A----------W------------C---------------------------------D-----------------------------S-----------------T------N-T--T-----------------T-LNC--------L---T-----TE---------------------------G------A---------K----------L------ST---K--E----N-------Q-KH-------------------------C--------------K--C----------------IQP----C-----Q----QDQY-TTT-YSA-A-----------------------------------------K----------------------------------------------W-------PS---------------GSI-------------Q----T------------------------------------------------------------------------------------------------------------------------------------------------------------------------------------------S-------------------CD-------------------------------------------------------NHS---------------------------------------------------------------K-------------------------------------------------D-CNSY------------------L---------------------------------------------------------------------------------------------------------------------------------------------------------------------------------------------------------------------------------------------------------------------------------------------------------------------------------------------------------------------------------------------------------------------------------------------------------------------------------------------------------------------------------R-----------------------------------EH-------A---------------------A--M------IE-----------IYY-----EQMSYEI----LRES-ESY-S-WF---N----LM--------------ADMGGQAGLF------LGASIM-------SVIEF-LF-F-----------A--------------------------V
>Cele_NP_509311_1
L--MW------------------------------------GLIIF-SFL---LMFA----YQ--------------------ASKLIFKFS--------------------------------------------------------------------------------------------------------------------------------------------------AH--------------------------------E----K-------------------IT---------------DI-S--------L--KF---D---D-V-----------------------E---------------------------F---------PA------------ITF----------------------------C--------------N-----------L--------------N-P---------------------------Y---------------------------------KK----------------------------------S-L-V-----------------------------------------------------------------------------------------------------------------M------------------------------------M--------------------VPS-----------------------------------------------------------------------------------------------I--R-D---T-MD-VYDN-AK----------------------------------------------------THSKSEGEKKKPKVS------------------------------------RKQHSDA--------------------------------------------------SQQM-------------------------VRE-----------------------------------------LFAKEIEEGMV-----------------------------------EL--KKSNKT---------------------LQSQNKSGRRRSQ-----RSI-ENRRY------------------------EAIEAHCKC-------------------------------------VG--------------------NIGME--CIRFES-----------------------------------PPRDPS----------------------------------SKCICTYDR-------DMEVAWPCFNISV-------------------------------WYDHECPL--CHDDGYC-------------ES--TLP----------------------------------SGTTSS--DKWP--------CMCRNRGDTSERDDTPYCIGKAG-----------------VGKIEIRKLWLENNM--------------TTTS-----------TTTTTTTTPPPTTTSTTTTTTTTPPPT------TTARPNQRAIVSN--------------------------------------PETIKA--------------------------MGF--------------------------------QGMTD-G-VA---------------------------------------------------------MLTR-------AK------------E---NLMFT-------------MAALS----------------D------------------------------------KQ----R-I--------------------------------------------A------------------L-------------------SQS--K--H-------E--------F--------I--------------E---------M----------------------C-S------F----------N---------G---K---E---------------------------C--------------------DI-------D--E----D---------F-----R----L--------------------------------H------V-D-PE--F-------G---NCF----T--------F----N----------------------Y----------------------------------------D-----VN---------------------------------------------------N-NY-T------------S-----S----------------RA-----GP--M----Y-----------GIRV---L-------LF------VN--------TS-------D------------YM-----S-------------------TS-E----S-S----G--VRLAIH---P-P-T------E-------------YP------------------F-P--D-----------T-FGY-SA-------PV-GF------------A-----S-----------------------SF---GIKKK-V-------M----------Q--------------------------RLP------------------------A---------P-------Y----G-------E--CVET-------KK---------------VV-------D-----------------R-N--Y-IYAG------------Y------------D---------------------------------------------------------------------------YHP----EG-------------CH-----RS---CF------------Q-N-GLI-----D-----D---C-----------SC-----------------G-D-----P------------R-F-------------P-------------------VP--E---------------GY-------------------------------------------------------------------------------------------------------------------------------------------------------------------------------------------------------------------------R----------H------------C---------------------------------S-----------------------------A-----------------F------N-A--T-----------------A-RTC--------L---E-----KN---------------------------I------G---------S----------V------GD---F--HHITQK-------M-DK-------------------------C--------------V--C----------------KQS----C-----E----EIIH-EVT-FSC-S-----------------------------------------K----------------------------------------------W-------PS---------------GAT-------------D----L----------------------------------------------------------------------------------------------------------------------------------G-------------------------------------------------------D-------------------CD-------------------------------------------------------GMT---------------------------------------------------------------E------------------------------------------------SE-CEQY------------------Y---------------------------------------------------------------------------------------------------------------------------------------------------------------------------------------------------------------------------------------------------------------------------------------------------------------------------------------------------------------------------------------------------------------------------------------------------------------------------------------------------------------------------------R-----------------------------------LN-------A---------------------A--M------IE-----------VFY-----EQLNYEL----LQES-EAY-G-LV---N----LI--------------ADFGGHLGLW------LGFSVI-------TVMEV-CV-L-----------L--------------------------V
>Cele_NP_491214_3
Y--MW------------------------------------LLCFL-FCL---SCFG----HQ--------------------AYLIVERFN--------------------------------------------------------------------------------------------------------------------------------------------------RN--------------------------------D----I-------------------IV---------------GV-E--------I--KF---E---E-I-----------------------K---------------------------F---------PA------------VTI----------------------------C--------------N-----------M--------------N-P---------------------------Y---------------------------------KN----------------------------------S-A-A-----------------------------------------------------------------------------------------------------------------R------------------------------------E--------------------LGA-----------------------------------------------------------------------------------------------I--R-N---A-IE-AFEL-AI----------------------------------------------------DKSDGNAHSKRKKRSANSKMVPIDLLCKEEHGMFTAHDYGHVECTCVTFEDMSKVGDT--------------------------------------------------DDDE-------------------------IFWNCHQRKDWTHKICHLAEGSNQLKT--CKCFEDT--------CVSDEVTKQLV------------------------W--------PLQL--SKNGTK---------------------LCISPESSGPRYC-----AS---AQKFQVSTCSNCDWLGKCEESDDMDLEEEIDSKTCICH-HGNCFQIKGNVKKRKR--RTPERKVH--ERLLSRYEGL----------LAVYSHCNCTKQHG--CVSTSVP--------------------------------DMDLENSN----------------------------------KTCLCFYNK-------KNEQIWPCYKEPE-------------------------------WEERKCSR--CNTMGDC-------------VYSDKPK----------------------------------KQ-------TIS--------CLCATPIK--------MCVRIDPPQTND-----------TSLDDRVVKFWDI-------------------------------------------------------------------QPSTTMSPIVK------------------------------------KKEERDKA--------------------------YGY--------------------------------TGVKD-R-IA---------------------------------------------------------LRAK-------AM------------E---NMIFA-------------VDALT----------------E------------------------------------EE----K-W--------------------------------------------K------------------I-------------------SYN--K--S-------D--------F--------I--------------M---------K----------------------C-S------F----------N---------G---R---E---------------------------C--------------------NV-------K--H----D---------F-----V----E--------------------------------Y------L-D-PT--Y-------G---ACF----T--------Y----G----------------------Q----------------------------------------K-----LG---------------------------------------------------N-N--T------------N-----E----------------RS-----GP--A----Y-----------GLRL---E-------VF------VN--------VT-------E------------YL-----P-------------------TT-E----A-A----G--VRLTVH---A-T-D------E-------------QP------------------F-P--D-----------T-LGF-SA-------PT-GF------------V-----S-----------------------SF---GIKLK-S-------M----------V--------------------------RLP------------------------A---------P-------Y----G-------D--CVR---------E---------------GK-------T-----------------E-D--F-IYTQ------------K------------A---------------------------------------------------------------------------YNT----EG-------------CQ-----RS---CI------------Q-K-HLS-----K-----T---C-----------GC-----------------G-D-----P------------R-F-------------P--------------------P-YR---------------ES-------------------------------------------------------------------------------------------------------------------------------------------------------------------------------------------------------------------------K----------N------------C---------------------------------P-----------------------------V-----------------D------D-P--Y-----------------K-REC--------I---K-----NE---------------------------M------H---------V----------A------TR---D--S----K-------K-LG-------------------------C--------------S--C----------------KQP----C-----N----QDVY-SVS-YSA-S-----------------------------------------R----------------------------------------------W-------PA---------------IAG-------------D----LS---------------------------------------------------------------------------------------------------------------------------------G-------------------------------------------------------C-------------------PL-------------------------------------------------------GMA---------------------------------------------------------------A------------------------------------------------HH-CLNY------------------K---------------------------------------------------------------------------------------------------------------------------------------------------------------------------------------------------------------------------------------------------------------------------------------------------------------------------------------------------------------------------------------------------------------------------------------------------------------------------------------------------------------------------------R-----------------------------------EQ-------G---------------------S--M------IE-----------VYF-----EQLNYES----LLES-EAY-G-WS---N----LL--------------SDFGGQLGLW------MGVSVI-------TIGEV-AC-F-----------F--------------------------F
>Pvul_44698_c0_g2_i1_p1
I--FW------------------------------------ALVFT-AAL---TGCL----IN--------------------VHTLFAKFY--------------------------------------------------------------------------------------------------------------------------------------------------MD--------------------------------D----K-------------------QT---------------NI-E--------I--EF---G---E-L-----------------------T---------------------------F---------PA------------VTI----------------------------C--------------S-----------L--------------N-P---------------------------Y---------------------------------KL----------------------------------S-V-A-----------------------------------------------------------------------------------------------------------------E------------------------------------Q--------------------IPA-----------------------------------------------------------------------------------------------L--R-A---L-LH-AYND-KN----------------------------------------------------K------------------------------------------------------------------------------------------------------------------------------------------------------------------------------------------------------------------------------------------------------------------YQPSEKRKKRAS--------------------------------------YVGERQCQCY------------------------------------GGI---------------------------------------------------------------------------------------------------------------------------------------------------------------------------------CSEAAE-----------------------------------------------------GSKELSK---------------CLCDLVEK--------FCVLCD-----------------------VDEFYCPSP---------------TELY-----------E----------------------------------------------------------------------------------KQQAMLN--------------------------FTF--------------------------------KEEST-P-IA---------------------------------------------------------AKAQ-------AQ------------G---KLNQI-------------IDSLD----------------E------------------------------------GE----R-K--------------------------------------------R------------------L-------------------GFS--K--T-------E--------F--------L--------------I---------Q----------------------C-S------F----------D---------A---Q---G---------------------------C--------------------NV-------T--T----Q---------F-----E----Y--------------------------------L------I-D-KK--Y-------G---NCF----S--------F----N----------------------Q----------------------------------------N----------------------------------------------------------K-QF-V------------T-----R----------------RA-----GA--L----Y-----------GLRM---I-------VF------SN--------VV-------E------------LL-----P-------------------MA-E----S-T----G--ARMVVH---D-A-S------V-------------HP------------------F-P--D-----------S-FGY-NS-------PS-AT------------V-----T-----------------------SF---SLKRV-T-------N----------Q--------------------------YLS------------------------T---------N-------R----V-------V--CLT---------D---------------TP-------------------------S-S--Y-YFRG------------N----------------------------------------------------------------------------------------YSI----EG-------------CI-----RS---CM------------L-I-KIA-----T-----T---C-----------GC-----------------W-N-----S------------R-V-------------T-------------------LP-DI---------------SKPY-----------------------------------------------------------------------------------------------------------------------------------------------------------------------------------------------------------------------K----------A------------C---------------------------------D-----------------------------V-----------------Y------D-V--K-----------------T-AIC--------I---S-----DV---------------------------R------K---------R----------I------RS---T-TSDEKLG-------V-MD-------------------------C--------------Y--C----------------PQP----C-----W----HSHY-DAT-ITT-S-----------------------------------------T----------------------------------------------W-------ES---------------VES-------------Y----A----------------------------------------------------------------------------------------------------------------------------------S-------------------------------------------------------V-Q-----------------CG------------------------------------------------------------------------------------------------------------------------------ND------------------------------------------TN-CFKA------------------F---------------------------------------------------------------------------------------------------------------------------------------------------------------------------------------------------------------------------------------------------------------------------------------------------------------------------------------------------------------------------------------------------------------------------------------------------------------------------------------------------------------------------------K-----------------------------------RS-------S---------------------T--L------IE-----------VYF-----EQLISQR----IYET-EAY-P-FI---A----LL--------------SDIAGQVGFW------IGVSVI-------SIVEF-LV-F-----------L--------------------------V
>Lsqu_36959_1_p1
------------------------------------------------------------------------------------------------------------------------------------------------------------------------------------------------------------------------------------------------------------------------------------------------------------------------------------------------------------------------------------------------------------------------------------------------------------------------------------------------------------------------------------------------------------------------------------------------------------------------------------------------------------------------------------------------------------------------------------------------------------------------------------------------------------------------------------------------------------------------------------------------------------------------------------------------------------------------------------------------------------------------------------------------------------------------------------------------------------------------------------------------------------------------------------------------------------------------------------------------------------------------------------------------------------------------------------------------------------------------------------------------------------------------------------------------------------------------------------------------------------------------------------------------------------------------------------------------------------------------------------------------------------------------------------------------------------------------------------------------------------------------------------------------------------------------------------------------------------------------------------------------------------------------------------------------------------------------------------------------------------------------------------------------------------------------------------------------------------------------------------------------------------------------------------------------------------------------------------------------------------------------------------------------------------------------------------------------------------------------------------------------------------------------------------------------------------------------------------------------------------------------------------------------------------------------------------------------------------------------------------------------------------------------------------------------------------------------------------------------N-Q-T------E-------------MP------------------F-P--E-----------E-SGI-FV-------AP-GT------------S-----T-----------------------RV---GLSLK-Y-------T----------E---------RLGSVDNK---------LYV------------------------A---------K-------Y----S-------D--CVS--------DG---------------NF-------YY------------DDE-K-N--A-YSKF------------M--------EV--A---------------------------------------------------------------------------YTS----SA-------------CL-----KT---CY------------Q-K-QVM-----K-----T---C-----------GC-----------------F-D-----F------------Y-I-------------P-------------------NE-GN---------------AFKSID-------------------------------------------------------------------------------------------------------------------------GYAA-------------------------------------------------------------------------------M--------P----------P------------C---------------------------------I-----------------------------Y-----------------E------N-T--T-----------------L-WTC--------R---D-----GV---------------------------Y------T---------A----------Y------TN---G-------S-------M-V--------------------------CD----------------C----------------PDN----C-----K----SYSF-DMT-LST-L-----------------------------------------A----------------------------------------------W-------PN---------------TVQ-------------D----PLM--------------------------------------------------------------------------------------------------------------------------TSCYTLY-------------------------------------------------------S-V-----------------LQ--------KRINY---N-DS--------------------------------QCTNMSYIA----ADVS---------DGTPYN-------------------------------------LLDQLKKC-ASGESF-----------------------PPIGSLT---TTD-VATT------------------Y--------------------------------------------------------------------------------------------------------------------------------------------------------------------------------------------------------------------------------------------------------------------------------------------------------------------------------------------------------------------------------------------------------------------------------------------------------------------------------------------------------------------------------IS-----------------------------------NQ-------F---------------------A--E------LY-----------VFY-----RDFNYQT----IIET-ESV-T-IA---D----VF--------------ANLGGIVGLF------FGFTIL-------TCFEY-VQ-L-----------A--------------------------V
>Lsqu_30663_1_p1
L--FW------------------------------------LACIG-LMS---FLLY----WE--------------------LSIFIVKFT--------------------------------------------------------------------------------------------------------------------------------------------------RF--------------------------------Q----A-------------------TT---------------SV-T--------I--ET---S---R-R-----------------------L----------------------Y----F---------PA------------ITI----------------------------C--------------NN-------------------------N-P---------------------------V---------------------------------SY----------------------------------D-W-Y---------------------------------------------------------------------------------------------------------------------------------------------------------------------------NPS-------------------------------------------------------------------------------G---------------F--Q-A---A----KGGG-GSG---------------------------------------------------GAA----------------------------------------------VPTDNSGAT--------------------------------------------------VANA---------------------------------------------------------------------ASIAGSVGT------------------------NPV--------TAAP--SPAASS---------------------GGAATGTAG----------------------------------------------------------------------------------------------------------------------------------------------------------------------------------------------------------------------------------------------------------------------------TGGAGTT-------------PPAPP-S--------------------------------GRKKREI-------------------------------------------------------------LS-----------------------------------------------------------------------RKKRQA---------------------------------------------IQ---------------------------------------------------------------GPKPQ-N--A----------------------------------VAP--------PPG------EYPAFSD-------DT------------Q---IKLAIQE----------KASKVP----------------I------------------------------------QE----R-E--------------------------------------------A------------------I-------------------GHQ--L--C-------D--------M--------V--------------L---------D----------------------C-Q------F----------S---------G---V---S---------------------------C--------------------S-------PE--A----S---------F-----R----HW-------------------------------H------W-N-SQ--Y-------G---NCY----T--------F----N----------------------G----------G-----YFEKESP-------------VY--G-----LETDL---------------------------------FILKRGGANDT----G-IR-I------------T-----K----------------LP-----GD--Q----Y-----------GLYL---L-------LN------AD--------TD-------H------------YI-----P-------------------TT-T----Q-V----G--WRIVIH---N-Q-T------D-------------MP------------------F-P--E-----------E-TGI-FV-------TT-GT------------S-----T-----------------------HI---GLQLS-F-------I----------Q---------RLSTVTNE---------LYT------------------------A---------T-------Y----S-------D--CTD--------ET---------------AR-------NE------------NDT-R-N--A-YSKV------------M--------ET--T---------------------------------------------------------------------------YSS----SA-------------CY-----KT---CY------------Q-L-NVI-----S-----T---C-----------SC-----------------F-D-----F------------L-F-------------P-------------------KD-GY---------------AFSATG-------------------------------------------------------------------------------------------------------------------------S-TT-------------------------------------------------------------------------------V--------P----------P------------C---------------------------------S-----------------------------Y-----------------Q------N-T--T-----------------Q-WKC--------R---E-----GV---------------------------L------K---------A----------Y------QA---D-------T-------L-G--------------------------CAA------------N--C----------------TEN----C-----R----NYAI-TPT-ISS-M-----------------------------------------R----------------------------------------------W-------PN---------------PSS-------------Q----SLS--------------------------------------------------------------------------------------------------------------------------PLCRTIK-------------------------------------------------------Q-V-----------------FD--------KRIAK---N-DS--------------------------------TCTKTSNIA----KMVS---------SGIPYH-------------------------------------LLDDLDGC-TKETFT-----------------------APISSY-----YE-LADY------------------I--------------------------------------------------------------------------------------------------------------------------------------------------------------------------------------------------------------------------------------------------------------------------------------------------------------------------------------------------------------------------------------------------------------------------------------------------------------------------------------------------------------------------------IG-----------------------------------NQ-------F---------------------A--E------VY-----------IYY-----KDFNYQT----VIES-EWL-E-LA---D----LL--------------AYLGGILGLF------FGFSFM-------TLMEY-VM-L-----------L--------------------------I
>Lsqu_43031_6_p1
L--FW------------------------------------LASIG-VMA---WLLG----WQ--------------------LNLFFANFL--------------------------------------------------------------------------------------------------------------------------------------------------QW--------------------------------Q----T-------------------ST---------------AV-S--------I--QT---S---R-R-----------------------L----------------------Y----F---------PA------------ITI----------------------------C--------------NN-------------------------N-P---------------------------V---------------------------------NY----------------------------------E-W-Y---------------------------------------------------------------------------------------------------------------------------------------------------------------------------DAS-------------------------------------------------------------------------------G---------------Y--K-S---A-LE-KSLT-SPG---------------------------------------------------CTS----------------------------------------------SSSSSSGTP--------------------------------------------------TGTG---------------------------------------------------------------------TGTGTGTGTV----------------------SSGS--------AAAP--SPSAVT---------------------SAPSVATAAPTVAA--------------------------------------------------------------------------------------------------------------------------------------------------------------------------------------------------------------------------------------------------------------------AT-TAAAATTAKV--------ASPPAAPVP--------------------------------GRKKREV-------------------------------------------------------------GDEIE--A------------------H-----------L----------------------------------REKRQAAP-----------------------------------------PPIQAA------------------------------------------------------------SGPSTQ-Q-KA----------------------------------PAPPPTISINVPPA------EYPNYSP-------SV------------Q---TTLSVQE----------KASKVA----------------Y------------------------------------ND----R-Q--------------------------------------------N------------------I-------------------GHQ--L--C-------D--------M--------V--------------L---------S----------------------C-Q------F----------S---------G---V---S---------------------------C--------------------N-------PG--S----E---------F-----R----HW-------------------------------H------W-N-NQ--Y-------G---NCY----T--------F----N----------------------G----------G-----YFEKESP-------------VY--G-----DEEEL---------------------------------FVLKRGGDNDT----G-IR-I------------T-----K----------------LP-----GD--Q----Y-----------GLYL---L-------LN------AD--------TD-------H------------YI-----P-------------------DT-T----Q-I----G--WRVVIH---N-Q-T------E-------------MP------------------F-P--E-----------E-NGI-SI-------TP-GT------------S-----T-----------------------RV---GISFG-Y-------G----------S---------RLNVVDNI---------LYT------------------------A---------N-------Y----S-------S--CVT--------DT---------------DY-------EY------------DAS-D-N--A-YTRM------------M--------EV--G---------------------------------------------------------------------------YTP----SA-------------CK-----KT---CY------------Q-R-QVM-----S-----V---C-----------KC-----------------Y-D-----V------------Y-F-------------P-------------------NE-GN---------------AFSSVP-------------------------------------------------------------------------------------------------------------------------NYAN-------------------------------------------------------------------------------M--------G----------P------------C---------------------------------S-----------------------------Y-----------------T------N-D--T-----------------Q-WIC--------R---E-----NA---------------------------V------Y---------N----------Y------TN---G-------K-------L-N--------------------------CW----------------C----------------PDN----C-----D----FYNY-DLT-ISA-F-----------------------------------------R----------------------------------------------W-------PN---------------SEN-------------V----SMA--------------------------------------------------------------------------------------------------------------------------TVCSNLY-------------------------------------------------------S-I-----------------LT--------KRINS---N-DS--------------------------------TCTNTSYLA---QKYYN---------KTSQYQ-------------------------------------LYQQLYGC-LDGKFS-----------------------YPIVSY-----DE-VGVH------------------V--------------------------------------------------------------------------------------------------------------------------------------------------------------------------------------------------------------------------------------------------------------------------------------------------------------------------------------------------------------------------------------------------------------------------------------------------------------------------------------------------------------------------------VG-----------------------------------KQ-------F---------------------A--Q------LY-----------IYY-----RDFNVQV----VQEY-ESY-A-MS---D----IF--------------SNLGGLVGLF------FGFSIL-------TLFEY-VQ-L-----------P--------------------------I
>Lsqu_39746_1_p1
----------------------------------------------------------------------------------------------------------------------------------------------------------------------------------------------------------------------------------------------------------------------------------------------------------------------------------------------------------------------------------------------------------------------------------------------------------------------------------------------------------------------------------------------------------------------------------------------------------------------------------------------------------------------------------------------------------------------------------------------------------------------------------------------------------------------------------------------------------------------------------------------------------------------------------------------------------------------------------------------------------------------------PSVG-----------------------------------------------------------------------------------------------------------------------------------PGM------------------------MPS----Q---QQQP--GP----------------------------QQGPAG-----------------------------------------------------------------------------------------------------------------------------------------------------------------------------------------------------------------------------------------------------------------------------GGGGA--------------AFADS----------------------------------------------------------------------------------------------------------------------------------------------------------------------------------------------------------------------------------VKSS------------------------------------------------------------VAKS-----------------------------------------------------------------LSS-------SL------------E---SMMAIQA----------KACTVP----------------Y------------------------------------QN----R-S--------------------------------------------L------------------A-------------------GHQ--L--C-------D--------M--------V--------------L---------T----------------------A-R------W----------Q---------G---S---D---------------------------L--------------------I-------IP--T----N---------L-----S----TW-------------------------------H------W-N-PH--Y-------G---NCY----T--------F----N----------------------S----------G-----Y--AKAD-------------TT--S-----KSDKT---------------------------------WDIKV-GADRS----G-VR-Y------------S-----G----------------IP-----GD--Q----Y-----------GLYL---L-------LN------SD--------ID-------H------------YM-----N-------------------TT-K----T-V----G--WRLIVH---N-Q-T------E-------------MP------------------F-P--E-----------E-NGI-EI-------MP-GT------------S-----T-----------------------RI---GVSMS-Y-------I----------K---------RLGVVSTV---------LYD------------------------A---------P-------Y----S-------D--CID--------AS---------------TY-------IP------------DDP-K-N--A-YTSI------------M--------EV--S---------------------------------------------------------------------------YTK----SA-------------CI-----KT---CY------------Q-K-YVM-----D-----T---C-----------GC-----------------Y-D-----F------------Y-Y-------------P-------------------NM-GK---------------AFEDY----------------------------------------------------------------------------------------------------------------------------AD-------------------------------------------------------------------------------L--------D----------P------------C---------------------------------Y-----------------------------YN---------------VT------T-G--S-----------------S-WVC--------K---E-----GV---------------------------I------A---------D----------F------KA---G-------T-------L-P--------------------------CS----------------C----------------PDT----C-----T----DYSY-KTA-VSR-L-----------------------------------------K----------------------------------------------W-------PV---------------SSG-------------D----SLM--------------------------------------------------------------------------------------------------------------------------MVCDEIY-------------------------------------------------------E-I-----------------LA--------ARGNG---S-DS--------------------------------KCDGYTYLTV-SAAEET---------DGIP-S-------------------------------------AAKKMGVC-RAGAPY-----------------------QDSTKWELTTEPQ-WAAI------------------G--------------------------------------------------------------------------------------------------------------------------------------------------------------------------------------------------------------------------------------------------------------------------------------------------------------------------------------------------------------------------------------------------------------------------------------------------------------------------------------------------------------------------------VG-----------------------------------GQ-------Y---------------------A--E------VY-----------VFF-----KEFNYQT----IVEN-ENM-A-LH---D----LI--------------AYFGGTVGLF------FGFTFM-------TLFEY-VQ-L-----------L--------------------------I
>Lsqu_30577_1_p1
L--FW------------------------------------IIAIM-FCT---LGLM----WE--------------------ILTFLGTFL--------------------------------------------------------------------------------------------------------------------------------------------------SW--------------------------------E----A-------------------NT---------------AV-S--------M--KT---A---R-L-----------------------L----------------------P----F---------PA------------ITL----------------------------C--------------NN-------------------------N-P---------------------------V--------------------------------TSL----------------------------------D-E-L---------------------------------------------------------------------------------------------------------------------------------------------------------------------------N----------------------------------------------------------------------------------------------------------------------------------------------------------------------------G----------------------------------------------MPDPSAGTT--------------------------------------------------PVTG-----------------------------------------------------------------------IVGVPGP------------------------APA----------AP--GPAPLG---------------------RKKRQAPPGSNA-------------------------------------------------------------------------------------------------------------------------------------------------------------------------------------------------------------------------------------------------------------------------LGGVST--------------PPTTN----------------------------------------------------------------------------------------------------------------------------------------------------------------------------------------------------------------------------------VVSN------------------------------------------------------------AASSSS-K------------------------------------------------PIA---------NVAA-------SL------------E---QAMTLQA----------KACTLP----------------Y------------------------------------EN----R-T--------------------------------------------S------------------A-------------------GHQ--L--C-------D--------M--------V--------------M---------S----------------------M-T------W----------Q---------G---E---S---------------------------L--------------------N-------PD--T----N---------F-----T----MW-------------------------------H------W-N-SY--Y-------G---NCY----T--------F----N----------------------G----------G-----Y--KLSD-------------QK--T-----ESTDT---------------------------------WTIKT-GDDGY----G-VR-I------------S-----W----------------QT-----GD--Q----Y-----------GLYL---L-------LH------AD--------ID-------N------------YM-----N-------------------TT-K----Q-V----G--WRIVVH---N-Q-T------E-------------MP------------------F-P--E-----------E-SGF-FV-------SP-GT------------S-----T-----------------------RV---GISMS-Y-------I----------E---------KLGVLDNY---------IFS------------------------A---------Q-------Y----S-------D--CVD--------EP---------------DF-------IP------------DDE-R-N--A-YTNM------------M--------EV--A---------------------------------------------------------------------------YTK----SA-------------CL-----KT---CY------------Q-K-EVM-----R-----V---C-----------SC-----------------Y-D-----F------------Y-Y-------------P-------------------ST-GK---------------AFGDYG---------------------------------------------------------------------------------------------------------------------------GK-------------------------------------------------------------------------------L--------A----------P------------C---------------------------------M-----------------------------YN---------------SA------N-M--T-----------------D-WNC--------K---N-----TV---------------------------A------V---------S----------Y------QT---G-------A-------L-P--------------------------CK----------------C----------------PNT----C-----K----AHKY-ETS-IST-L-----------------------------------------Q----------------------------------------------W-------PV---------------ATT-------------A----NLQ--------------------------------------------------------------------------------------------------------------------------LVCSGIY-------------------------------------------------------E-T-----------------MK--------ARSNQ---S-DP--------------------------------TCMTTSTLVD-QAKSSK---------NGVA-K-------------------------------------SAAPYYEC-VTGTPY-----------------------APEIQAKYGNEEE-MAAY------------------G--------------------------------------------------------------------------------------------------------------------------------------------------------------------------------------------------------------------------------------------------------------------------------------------------------------------------------------------------------------------------------------------------------------------------------------------------------------------------------------------------------------------------------VG-----------------------------------NN-------F---------------------A--E------VY-----------IFF-----KDFNYQT----VIDN-ENM-M-FT---D----LV--------------AYFGGIVGLF------FGFSFM-------TLFEY-VQ-L-----------L--------------------------I
>Lsqu_44982_1_p1
------------------------------------------------------------------------------------------------------------------------------------------------------------------------------------------------------------------------------------------------------------------------------------------------------------------------------------------------------------------------------------------------------------------------------------------------------------------------------NN-------------------------N-K---------------------------I--------------------------------------------------------------------------------------------------------------------------------------------------------------------------------------------------------------------------------------------------------------------------------------------------------------------------------------------------------------------------------------------------------------------------------------------------------------------------------------------------------------------------------------------------------------------------------------------------------------------------------------------------------------------------------------------------------------------------------------------------------------------------------------------------------------------------------------------------------------------------------------------------------------------------------------------------------------------------------------------------------------------------------------------------------------------------------------------------------------------------------------------------------------------------------------------------------------------------------------------------IT--------------------------------------------------------------------------------------------------------------------------------MPNFDS-------SF------------S---NMYSIME----------LAAVVP----------------Y------------------------------------RN----R-S--------------------------------------------I------------------A-------------------GHS--L--C-------D--------I--------V--------------L---------Q----------------------C-T------Y----------N---------G---Q---D---------------------------C--------------------D-------VA--S----E---------F-----S----TW-------------------------------F------W-S-PK--Y-------G---SCW----T--------F----N----------------------A----------G-----YKKADSP-------------LR--D-----ENVSA---------------------------------WEMKTGGSNAA--KPG-VR-K------------A-----T----------------QT-----GN--S----Y-----------GLRL---L-------LH------AD--------LD-------H------------SL-----Y-------------------TT-S----Q-V----G--WRLVVH---N-Q-T------A-------------MP------------------F-P--D-----------E-QGI-FI-------MP-GT------------S-----T-----------------------NV---GIKMS-Y-------M----------K---------KLGLVSNG---------LYT------------------------A---------N-------Y----S-------E--CVD--------SD---------------GL-------QS------------DDP-I-N--A-FSNF------------L--------EV--A---------------------------------------------------------------------------YTP----EA-------------CL-----KT---CY------------S-L-TVM-----K-----S---C-----------GC-----------------Y-D-----Y------------S-F-------------P-------------------NN-GS---------------AFKSVP-------------------------------------------------------------------------------------------------------------------------GYRS-------------------------------------------------------------------------------L--------P----------L------------C---------------------------------S-----------------------------F-----------------K------N-E--T-----------------L-WTC--------K---M-----GI---------------------------W------Q---------D----------Y------ID---N-------K-------L-P--------------------------CS----------------C----------------PDT----C-----T----SFSY-DTT-VSM-L-----------------------------------------K----------------------------------------------W-------PA---------------DEG-------------L----TLI--------------------------------------------------------------------------------------------------------------------------KVCGELY-------------------------------------------------------D-K-----------------LK--------AIASQ---N-GT--------------------------------NCS-ASIIA----QEYK---------KGSTSK-------------------------------------MFNDLKQC-SVSIAS--------------------------------NNQD-DIAY------------------M--------------------------------------------------------------------------------------------------------------------------------------------------------------------------------------------------------------------------------------------------------------------------------------------------------------------------------------------------------------------------------------------------------------------------------------------------------------------------------------------------------------------------------IS-----------------------------------NQ-------F---------------------A--E------VF-----------VYY-----NDFKHQA----IIET-ELI-E-IG---D----LI--------------AYLGGIVGLF------FGFTML-------TLCEY-VL-F-----------V--------------------------I
>Lsqu_35120_2_p1
F--LW------------------------------------FIGVL-LCA---LGLY----WQ--------------------VNGFVTDLY--------------------------------------------------------------------------------------------------------------------------------------------------EW--------------------------------E----A-------------------KT---------------LI-K--------D--KV---A---L-Q-----------------------L----------------------P----F---------PA------------ITL----------------------------C--------------NN-------------------------D-P---------------------------T---------------------------------------------------------------------------------------------------------------------------------------------------------------------------------------------------------------------------------------------------------------------------------------------------------------------------------------------------------------------------WM---------------------------------------------------TSS----------------------------------------------ASTSSASKR--------------------------------------------------KKRA---------------------------------------------------------------------APMFGAGGG------------------------PPT--------TLSF--TKSMSV---------------------TFRQSNVSSMTLPF--------------------------------------------------------------------------------------------------------------------------------------------------------------------------------------------------------------------------------------------------------------------SG-TAPTGT--------------PPTLQ-----------------------------------------------------------------------------------------------------------------------------------------------------------------------------------QS---------------------------------------------KSSS------------------------------------------------------------GGGGPD-Q-RT----------------------------------PPTLF-------------------VEV-------SM------------D---NALSLRE----------QISDIN----------------Y------------------------------------DQ----R-Q--------------------------------------------G------------------Q-------------------GHQ--L--C-------D--------M--------V--------------L---------G----------------------C-R------Y----------N---------G---K---S---------------------------C--------------------N-------ID--T----D---------F-----S----VW-------------------------------H------W-N-AV--Y-------G---NCY----T--------F----N----------------------S----------G-----Y--ATSQ-------------KK--S-----TSGIL---------------------------------WDLKR-GDNND----G-IK-M------------T-----Y----------------KQ-----GD--E----N-----------GLYL---L-------LS------SD--------VE-------R------------YP-----T-------------------TT-K----G-I----G--WRIVIH---N-Q-T------Q-------------MP------------------F-P--E-----------D-GGI-FV-------TP-GF------------S-----T-----------------------RI---ALTMS-S-------S----------Q---------RLGVVDNV---------LYS------------------------S---------K-------Y----S-------D--CLS--------QQ---------------NY-------DR------------NNP-R-N--S-FTEL------------M--------EV--D---------------------------------------------------------------------------YSP----AA-------------CY-----KT---CY------------Q-V-AVM-----G-----E---C-----------KC-----------------Y-D-----P------------D-Y-------------P-------------------HT-GR---------------AFSDVD-------------------------------------------------------------------------------------------------------------------------PYGK-------------------------------------------------------------------------------L--------P----------Q------------C---------------------------------S-----------------------------Y-----------------S------N-A--T-----------------Y-WSC--------K---E-----NV---------------------------Y------H---------D----------Y------SE---Q-------R-------I-N--------------------------CS----------------C----------------PVS----C-----S----AVTY-NYE-VSS-M-----------------------------------------I----------------------------------------------W------------------------PGY-------------K----SGP--------------------------------------------------------------------------------------------------------------------------SVCSSIK-------------------------------------------------------E-I-----------------L----------ATRR---N-GTD------------------------------ETCRNMSYVAMDLSAGSG---------MTESDH-------------------------------------MMTELVAC-AAYASE-----------------------STSSASYHKNAEE-AVST------------------A--------------------------------------------------------------------------------------------------------------------------------------------------------------------------------------------------------------------------------------------------------------------------------------------------------------------------------------------------------------------------------------------------------------------------------------------------------------------------------------------------------------------------------TK-----------------------------------SR-------F---------------------G--E------VY-----------IYY-----RDFTHRS----LVET-ESY-T-FS---E----LL--------------GWFGGILGLF------FGISMM-------TLFEY-IQ-L-----------I--------------------------L
>Lsqu_41313_2_p1
---------------------------------------------------------------------------------------------------------------------------------------------------------------------------------------------------------------------------------------------------------------------------------------------------------------------------------------------------------------------------------------------------------------------------------------------------------------------------------------------------------------------------------------T---------------------------------------------------------------------------------------------------------------------------------------------------------------------------------------------------------------------------------------------------------------------------------------------------------------------------------------------------------------------------TM---------------------------------------------------TTT----------------------------------------------TTTTTTTQA--------------------------------------------------TKTS---------------------------------------------------------------------A------------------------------------------------------------------------------------------------------------------------------------------------------------------------------------------------------------------------------------------------------------------------------------------------------------------------------------------------------------------------------------------------------------------------------------------------------------------------------------------------------------------------------------------------------------------------------------------------------------------------------AS------------------------------------------------------------QGGSAD-A-VG----------------------------------NATCP-------------------LML-------NS------------Y---TVMSVAY----------QFDDT-------------------------------------------------------E----R-S--------------------------------------------K------------------A-------------------GHQ--L--C-------D--------I--------A--------------L---------D----------------------C-A------F----------N---------G---K---M---------------------------C--------------------T-------VG--S----A---------F-----G----PP-------------------------------F------W-N-PL--H-------G---NCW----T--------F----N----------------------P----------G-----Y--TQIA-------------ED--S-----SKQDL---------------------------------WDAKV-GPNGK----G-VL-K------------S-----T----------------HV-----GK--G----Y-----------GLRL---T-------LN------SD--------ID-------N------------FV-----Q-------------------VT-G----T-F----G--WKILIH---N-Q-T------T-------------MP------------------F-P--E-----------A-EGV-FA-------AP-GY------------S-----T-----------------------NI---QITQS-Y-------I----------K---------RLGKVDNL---------FYS------------------------G---------Q-------Y----S-------D--CVD--------ET---------------KW-------YP------------DDP-R-N--A-YTNN------------R--------EI--L---------------------------------------------------------------------------YTK----EA-------------CL-----RT---CY------------Q-R-NVM-----L-----T---C-----------GC-----------------Y-D-----F------------S-M-------------A-------------------YK-GS---------------AFKDIP-------------------------------------------------------------------------------------------------------------------------GYST-------------------------------------------------------------------------------M--------G----------L------------C---------------------------------S-----------------------------F-----------------F------D-T--P-----------------L-WKC--------K---H-----DV---------------------------F------N---------D----------F------ID---E-------K-------L-S--------------------------CD----------------C----------------PDA----C-----L----TYSY-DVS-VSA-E-----------------------------------------K----------------------------------------------W-------PV---------------PRQ-------------E----NTV--------------------------------------------------------------------------------------------------------------------------SVCHSLH-------------------------------------------------------D-I-----------------MD--------ALVYQ---N-G---------------------------------SCRTDSLIRTAYLAGKT---------VGEIED-------------------------------------IVKKCI-------NT-----------------------NETSPDYWVN----TAST------------------V--------------------------------------------------------------------------------------------------------------------------------------------------------------------------------------------------------------------------------------------------------------------------------------------------------------------------------------------------------------------------------------------------------------------------------------------------------------------------------------------------------------------------------LG-----------------------------------KR-------F---------------------G--E------VY-----------IYY-----KTFDYQS----VIES-ETY-A-FA---D----VI--------------AYIGGIIGLF------FGFTFL-------TLCEY-IL-L-----------L--------------------------V
>Cele_NP_492099_1
I--FW------------------------------------IAIFL-FVL---GMFA----YE--------------------LYILIAKFF--------------------------------------------------------------------------------------------------------------------------------------------------SY--------------------------------P----A-------------------TV---------------NT-E--------I--LF---E---K-Q-----------------------I---------------------------F---------PV------------VTV----------------------------C--------------N-----------M--------------N-P---------------------------Y---------------------------------KY----------------------------------S-V-VK----------------------------------------------------------------------------------------------------------------S------------------------------------NS-------------------------------------------------------------------------------------------------------------------------------------------------------------------------------------------------------------------------------------------------AFSSVNT--------------------------------------------------LMTT------------------------------------------------------------------------------------------------------------------------------------------------------------------------------------------------------------------------------------------------------------------------------------------------------------------------------------------------------------------------------------------------------------------------------------------------------------------------------------------------------------------------------------------------------------------------------------------------Y-----------S-------------------------------------DA-----------------------------------------------TVG---------------------------TF--------------------------------------------------------------------------------------------------------------ST------------D---KW----------------GLYAD----------------N------------------------------------DE----T-Y--------------------------------------------D------------------L-------------------DSR--A--A-------D----A---L--------V--------------L---------EANLISDTAKVPALYTYADLIQDC-S------F----------A---------G---I---P---------------------------C--------------------S--------E--S----D---------F-----T----K--------------------------------F------I-D-PV--Y-------G---ACY----S--------F----N----------------------E---------DA-----------------------------S-----LNYS-------------------------------------------------------------------V-----S----------------RE-----GI--Q----F-----------GLKL---M-------LT------VT--------QT-------K------------TN-----GN----TDS-------LP--TT-K----L-A----G--ARIGVNSRGS------------------------SP------------------G-L--D-----------S-NGI-DA-------GV-GY------------E-----S-----------------------AV---SVSLT-Q-------N----------V--------------------------RAK------------------------K---------P-------Y----G-------T--CVD-----------------------------------------------REPD-S-S--D-YYK----------------------DF--I---------------------------------------------------------------------------YTL----ET-------------CF-----NG---CK------------Q-R-DTI-----A-----K---C-----------QC-----------------A-N-----------------------------------------------------------------------------------------------------------------------------------------------------------------------------------------------------------PR-------------------------------------------------------------------------------L--------A----------L------------G---------------------------------S-----------------------------T-----------------D------T-A-CQ-------------PIKAD-LDC--------L---Q-----TL---------------------------K------G---------N----------Q------TS---S-------TPN-IDLLV-E--------------------------C--------------N--C----------------NPP----C-----D----ESTY-TPT-VSL-A-----------------------------------------Q----------------------------------------------F-------PS---------------TSY-------------Y----VAT--------------------------------------------------------------------------------------------------------------------------------S-------------------------------------------------------S-T-----------------AGV-------GSCSS---T-NS-----------------------------------KFS------------------------SK--------------------------------------------------------------------------------------SD-CQKW------------------Y---------------------------------------------------------------------------------------------------------------------------------------------------------------------------------------------------------------------------------------------------------------------------------------------------------------------------------------------------------------------------------------------------------------------------------------------------------------------------------------------------------------------------------N-----------------------------------NN-------G---------------------M--I------IQ-----------VFL-----ETLSYEL----YTET-AGY-T-VS---N----VI--------------NDLGGQAGLW------LGLSVI-------SVVEM-TG-L-----------M--------------------------L
>Aaur_sc369_g16_t1
I--FW------------------------------------ITVFT-ASF---SLLT----WQ--------------------VAKLITKIY--------------------------------------------------------------------------------------------------------------------------------------------------KY--------------------------------E----T-------------------VT---------------NI-Q--------S--TL---L---D-Y-----------------------M----------------------E----F---------PA------------VTL----------------------------C--------------N-----------V--------------N-S---------------------------F---------------------------------RQ----------------------------------S-Q-L-----------------------------------------------------------------------------------------------------------------D------------------------------------KL-------------------------------------------------------------------------------------------------------------------------------------------------------------------------------------------------------------------------------------------------DLSFMQR--------------------------------------------------LDKT------------------------------------------------------------------------------------------------------------------------------------------------------------------------------------------------------------------------------------------------------------------------------------------------------------------------------------------------------------------------------------------------------------------------------------------------------------------------------------------------------------------------------------------------------------------------------------------------L-----------S-------------------------------------EG-----------------------------------------------EQT---------------------------KIF-------RV----------------------------------------------------------------------------------------------------QV------------S---RM----------------LGKMP----------------D------------------------------------KE----L-Y--------------------------------------------D------------------L-------------------GHS--N--E-------S----F---L--------L--------------P---------KLKM-------------------C-S------F----------S---------D---K---K---------------------------C--------------------K-------LG--Q----D---------F-----R----T--------------------------------I------M-D-PS--I-------G---NCF----Q--------F--------------------------------------G-----------------------------D-----KTKA-------------------------------------------------------------------Q-----N----------------QS-----GP--E----S-----------GLSL---L-------VN------VN--------QD-------D------------Y------GD----TDS--------S--SF-P----G-A----G--AILLIGQFGM-I-I------D-------------SF------------------T-L--E-----------N-RGI-LL-------AP-GT------------L-----A-----------------------KI---KIEKK-L-------I----------K--------------------------RLP------------------------K---------P-------YP---D-------E--CVE-----------------------------------------------EKSA-T-E--L-FGVH------------FKD------PL--P---------------------------------------------------------------------------YSS----EL-------------CK-----TF---CF------------V-R-LQM-----E-----L---C-----------GF-----------------I-S-----S------------S-N-------------E-------------------YL-MQ---------------HIV--------------------------------------------------------------------------------------------------------------------------IVEKSN-------------------------------------------------------------------------------I--------T----------F------------G---------------------------------N-----------------------------A-----------------T------E-K-TS--------------LLKE-YKC--------L---R-----QS---------------------------T------R---------K----------Y------NK---G-------K-------L-K--------------------------C--------------D--C----------------RPA----C-----H----EERF-HVK-YSS-A-----------------------------------------M----------------------------------------------W-------PS---------------HLK-------------S----KQL--------------------------------------------------------------------------------------------------------------------------------L-------------------------------------------------------Q-N-----------------LQS----------NY---K-AQ-----------------------------------KSY------------------------SN--------------------------------------------------------------------------------------WT-TADV------------------Y---------------------------------------------------------------------------------------------------------------------------------------------------------------------------------------------------------------------------------------------------------------------------------------------------------------------------------------------------------------------------------------------------------------------------------------------------------------------------------------------------------------------------------K------------------------------------N-------L---------------------I--K------LE-----------VYF-----EDFTVET----IEQR-PAY-G-WE---E----FL--------------SDLGGQAGLW------IGASVF-------SWLEI-SS-L-----------L--------------------------I
>Aaur_sc369_g14_t1
L--FW------------------------------------TVIFL-VVF---GLLT----RA--------------------VVKLIIKTT--------------------------------------------------------------------------------------------------------------------------------------------------TK--------------------------------D----V-------------------IT---------------KV-Q--------S--KF---H---T-S-----------------------M----------------------P----F---------PA------------VTI----------------------------C--------------N-----------N--------------N-P---------------------------F---------------------------------RK----------------------------------S-K-I-----------------------------------------------------------------------------------------------------------------S------------------------------------EF-------------------------------------------------------------------------------------------------------------------------------------------------------------------------------------------------------------------------------------------------NINPPNS--------------------------------------------------TSGY------------------------------------------------------------------------------------------------------------------------------------------------------------------------------------------------------------------------------------------------------------------------------------------------------------------------------------------------------------------------------------------------------------------------------------------------------------------------------------------------------------------------------------------------------------------------------------------------F-----------R-------------------------------------KA-----------------------------------------------AEA---------------------------EL--------------------------------------------------------------------------------------------------------------KL------------A---IR----------------LGKLN----------------A------------------------------------SE----L-Y--------------------------------------------K------------------I-------------------GHP--I--G-------T----F---L--------M--------------R---------NMGN-------------------C-F------F----------G---------N---D---F---------------------------C--------------------N-------FT--K----D---------F-----Y----R--------------------------------H------S-S-PL--S-------G---NCY----T--------F--------------------------------------N-----------------------------P-----RNRI-------------------------------------------------------------------Q-----K----------------QA-----DP--E----A-----------GLSM---A-------VN------VN--------QD-------E------------Y------SF----GFS--------W--KF-S----S-A----G--AKVAIHH------P------D-------------EP------------------F-S--E-----------T-KAL-FL-------AP-GT------------L-----T-----------------------DI---KIEKR-V-------L----------I--------------------------RQP------------------------D---------P-------YP---D-------K--CVK-----------------------------------------------TKTM-E-K--T-FGI----------------------PI--R---------------------------------------------------------------------------YTT----EL-------------CQ-----LY---CY------------L-E-NQH-----K-----H---C-----------GY-----------------V-T-----P------------L-L-------------A-------------------AT-LN---------------GLFRD------------------------------------------------------------------------------------------------------------------------FSTKTK-------------------------------------------------------------------------------F--------K----------F------------K---------------------------------V-----------------------------A-----------------T------N--------------------VSQ-VSC--------L---I-----KF---------------------------D------D---------L----------Y------YK---G-------G-------V-K--------------------------C--------------S--C----------------FPP----C-----H----EEQF-RLT-ATH-S-----------------------------------------T----------------------------------------------W-------PT---------------KNE-------------A----AEV--------------------------------------------------------------------------------------------------------------------------------L-------------------------------------------------------A-N-----------------LKL----------AY---N-KS-----------------------------------KYF------------------------KN--------------------------------------------------------------------------------------WT-ENDL------------------Y---------------------------------------------------------------------------------------------------------------------------------------------------------------------------------------------------------------------------------------------------------------------------------------------------------------------------------------------------------------------------------------------------------------------------------------------------------------------------------------------------------------------------------R------------------------------------N-------V---------------------M--A------ME-----------IYF-----KDFTVET----IEQK-PAY-S-WD---D----FA--------------SDLGGQLGLW------IGASVF-------SAFEF-GS-F-----------I--------------------------A
>Aaur_sc5_g245_t1
L--CW------------------------------------LIVFL-SVF---SLLI----WQ--------------------VYIISARLN--------------------------------------------------------------------------------------------------------------------------------------------------KN--------------------------------E----V-------------------LT---------------MV-E--------N--TA---H---Q-S-----------------------M----------------------K----F---------PA------------VTL----------------------------C--------------S-----------T--------------R-P---------------------------F---------------------------------RK----------------------------------S------------------------------------------------------------------------------------------------------------------------------------------------------------------------------------------------------------------------------------------------------------------------------------------------------------------------------------------------------------------------------------------------------------------FS--------------------------------------------------LDEY------------------------------------------------------------------------------------------------------------------------------------------------------------------------------------------------------------------------------------------------------------------------------------------------------------------------------------------------------------------------------------------------------------------------------------------------------------------------------------------------------------------------------------------------------------------------------------------------Y-----------K-------------------------------------IR-----------------------------------------------FSS---------------------------KT------------------------------------------------------------------------------------------------------------------------------------------------------------------------------------------------------------SN----L-S--------------------------------------------R------------------Y-------------------GLT--I--N-------E----F---L--------V--------------H---------ET-L-------------------C-S------F----------D---------Q---H---Q---------------------------C--------------------N-------FK--D----D---------F-----F----V--------------------------------T------T-S-WS--L-------G---NCF----T--------L----K---------------------------------A-----------------------------N-----SSRV-------------------------------------------------------------------Q-----K----------------FL-----GQ--K----H-----------GFRL---S-------LN------IN--------QE-------K------------F------TN----YDSIASNGRKID--KF-P----P-V----G--VRVMIHS-GN-E-N------I-------------EF------------------S-A--D-----------T-DAI-LV-------SP-GT------------M-----T-----------------------SI---QIKKQ-Y-------L----------E--------------------------RLP------------------------S---------P-------FP---D-------H--CIG-----------------------------------------------EENI-Y-E--A-MRMS------------IPS------TT--R---------------------------------------------------------------------------YSV----GL-------------CE-----FM---CK------------I-K-EKM-----E-----H---C-----------NA-----------------I-N-----I------------D-E-------------M-------------------NQ-IK---------------QLF------------------------------------------------------------------------------------------------------------------------------PN-------------------------------------------------------------------------------K--------T----------F------------D---------------------------------Y-----------------------------R-----------------T------P-K-T----------------YEE-FMC--------A---Y-----SE---------------------------F------E---------K----------L------SN---I-------T-------R-D--------------------------C--------------N--C----------------PQP----C-----K----EQKY-KLT-VST-A-----------------------------------------V----------------------------------------------W-------PS---------------NDN-------------V----PYI--------------------------------------------------------------------------------------------------------------------------------C-------------------------------------------------------S-L-----------------L-----------------N-TA-----------------------------------RIF------------------------EQ--------------------------------------------------------------------------------------NC-SKEV------------------I---------------------------------------------------------------------------------------------------------------------------------------------------------------------------------------------------------------------------------------------------------------------------------------------------------------------------------------------------------------------------------------------------------------------------------------------------------------------------------------------------------------------------------K-----------------------------------DN-------I---------------------L--R------LE-----------VYF-----KDFAVES----IKQS-PAY-G-ND---Q----FI--------------SDLGGNVGLW------LGASVY-------SMFEL-GS-L-----------C--------------------------I
>Pvit_54630_1_p1
I--FW------------------------------------LFLVL-GST---VFLS----FQ--------------------VYQLGVAFK--------------------------------------------------------------------------------------------------------------------------------------------------QY--------------------------------D----T-------------------NI---------------VV-K--------T--TI---E---P-I-----------------------L----------------------V----F---------PA------------VTI----------------------------C--------------D-----------M--------------N-G---------------------------I---------------------------------SF----------------------------------E-G-L-----------------------------------------------------------------------------------------------------------------S------------------------------------SSPS-----------------LTA-------------------------------------------------------------------------------S---------------F--Q-S---S-MN-RQNN-YF----------------------------------------------------RSSL--------------------------------------------QNAQSEESTT--------------------------------------------------QSSS-----------------------------------------------------------------------------------------------------------------------------------------------------SSSATTERSSL--------------------------------------------------------------------------------------------------------------------------------------------------------------------------------------------------------------------------------------------------------------------KQ-SSDSGSNG-------------------------------------------------------------------------------------------------------------------------------------------------M-----------SR------------------------------------SNRRKRS------------------------------------------VDS------------------------------------------------------------TSTSSN-------------------------------------------------------------KSTSS-------AI------------E---NMKKFAD----------EYSKLT----------------K------------------------------------KQ----K-SA-------------------------------------------I------------------LS------------------GEK--S-------------------F--------I--------------Y---------S----------------------C-H------Y----------R---------G---K---T---------------------------C--------------------DV----------N----D---------F-----H----R--------------------------------F------F-F-LR--N-------G---ACF----T--------F----N----------------------G---------NGS------------------------LN-------------------------------------------------------------------------------A-----R----------------DI-----GP--D----F-----------GLSV---I-------VF------VN--------EA-------D------------SL-----P----------------S--VS-D----T-Y----G--ARVIVH---P-H-D------Q-------------MP------------------F-P--D-----------V-DGI-VL-------TP-GT------------H-----S-----------------------YV---GINVQ-T-------E----------E--------------------------FLT------------------------P---------P-------Y----G-------D--CEK--------IT---------------KE-------NI-------------RE-K-I--M-FENF------------L--------PI-TG---------------------------------------------------------------------------YSR----EA-------------CM-----IT---CQ------------Q-R-YII-----D-----R---C-----------DC-----------------Y-D-----P------------F-L-------------M-------------------FP-TK---------------ME-----------------------------------------------------------------------------------------------------------------------------RIYN-------------------------------------------------------------------------------V--------S----------A------------C---------------------------------K-----------------------------L------------------------S-L--------------------P-ESC--------C---L-----SV---------------------------Y------E---------S----------M------NE-------------------V-RR------------------------GCEK------------E--C----------------KTK----C-----N----QLSY-QPT-ISS-G-----------------------------------------S----------------------------------------------W-------PT---------------EPF-------------Y----EAY-------------------------------------------------------------------------------------------------------------------------------LK-------------------------------------------------------S-D-----------------L------------MS---N-SI-----------------------------------LLN-------------------------K-------------------------------------TLSSFIH-----------------------------------------IKD-EIKY------------------I---------------------------------------------------------------------------------------------------------------------------------------------------------------------------------------------------------------------------------------------------------------------------------------------------------------------------------------------------------------------------------------------------------------------------------------------------------------------------------------------------------------------------------E-----------------------------------KN-------M---------------------L--R------LS-----------VYF-----NSMAVKN----FKET-ELY-N-WN---R----LI--------------SDLGGQIGLC------LGFSLL-------TIAEI-LE-L-----------I--------------------------I
>Xpro_c18196_p1
L--IW------------------------------------LVIYL-TCW---GGFL----YL--------------------LSKLIITFY--------------------------------------------------------------------------------------------------------------------------------------------------SY--------------------------------P----T-------------------TI---------------SL-E--------I--NG---G---T-G-----------------------A---------------------ME----F---------PA------------VTV----------------------------C--------------N-----------M--------------N-K---------------------------V---------------------------------SK----------------------------------A-K-IE----------------------------------------------------------------------------------------------------------------ST---------------------------------SSLYEL-----------------AQLD------------------------------------------------------------------------------D--------------YV--WSL---V-QT-EAES-SY------------------------------------------------DVD--LGNISC---------------------------------------------SSSFFS-------------------------------------------------CDNGLN-------------------------------------------------------------------------------------------------------C---------YPS--YFVCDG---------------------VSDCDDSTDE--------------------------------------------------------------------------------------------------------------------------------------------------------------------------------------------------------------------------------------------------------------------NNCTTE-STTASTG-----------------------------------------------------------------------------------------------------------------------KSETTVD--------------------Y-----------T-------------------------------------NEWWWAD----------------------------------FEFSHFSEIDSY--------------------------DW-------------------------------KNLFQS-S-NK-------------------------------------------------------------------EDY------------S---DIVSY--------------ASIS----------------K------------------------------------SE----I-E--------------------------------------------T------------------M-------------------GID--V--D-------D--------F--------I--------------V---------Q----------------------C-S------F----------D---------N---S---E---------------------------C--------------------S-------N---S----D---------F-----V----E--------------------------------F------Q-D-ST--Y-------G---NCF----T--------Y----N----------------------H----------NY------------------------------------S--------------------------------------------------N-LA-S------------T-----S----------------RS-----GA--E----Y-----------GLKL---T-------LY------ID--------VD-------N------------YM-----G----------------L--FS-Q----K-S----G--AVVVIH---P-S-F------V-------------DP------------------L-P--N-----------V-NGI-YA-------HP-GL------------S-----T-----------------------II---GLRKN-E-------R----------I--------------------------RQS------------------------A---------P-------Y----S-------T--CIS---------D---------------YP-------ST----------------V-N----YTGT------------R------------T---------------------------------------------------------------------------YDR----QV-------------CY-----QY---CL------------Q-S-YLY-----D-----R---C-----------GC-----------------V-D-----G------------Y-L-------------L-------------------D-----------------------------------------------------------------------------------------------------------------------------------------------------Y-------------------------------------------------------------------------------D-------------------L------------C---------------------------------S-----------------------------P-----------------L--------D-YT-----------------Q-EIC--------R---I-----EV---------------------------K------L---------L----------F------DN---G-------SLG----------------------------------C-D------------V--C----------------YQE----C-----S----KTYY-EFI-LSS-S-----------------------------------------Q----------------------------------------------W-------PS---------------DNY-------------V----PYL--------------------------------------------------------------------------------------------------------------------------------V-------------------------------------------------------Y-S-----------------ML-----------KN------E--------------------------------NSSAIQ-------------------------NF---------TRSII-----------------------VDSDMDT-DD-----------------------------------------ITSL------------------I---------------------------------------------------------------------------------------------------------------------------------------------------------------------------------------------------------------------------------------------------------------------------------------------------------------------------------------------------------------------------------------------------------------------------------------------------------------------------------------------------------------------------------R-----------------------------------KN-------M---------------------V--R------IE-----------IYY-----EDLVYTE----IQES-ASY-T-WD---Q----LL--------------ADFGGNIGLF------VGVSCL-------TMFEF-FE-F-----------F--------------------------L
>Xboc_20186_p1
I--LW------------------------------------LIAYL-LSW---GTFL----YL--------------------LSQMITTFY--------------------------------------------------------------------------------------------------------------------------------------------------AY--------------------------------P----T-------------------TI---------------SL-G--------F--TS---G---T-G-----------------------S---------------------AE----F---------PS------------VTV----------------------------C--------------N-----------M--------------N-K---------------------------V---------------------------------SK----------------------------------T-K-LL----------------------------------------------------------------------------------------------------------------SS---------------------------------ASVYEL-----------------SELD------------------------------------------------------------------------------D--------------YV--WSL---I-QS-EAEA-TY------------------------------------------------DTD--LGDLTC---------------------------------------------SSGSFS-------------------------------------------------CDSGAT-------------------------------------------------------------------------------------------------------C---------IPS--YFVCDG---------------------TDDCTDATDE--------------------------------------------------------------------------------------------------------------------------------------------------------------------------------------------------------------------------------------------------------------------QGCTYA-TTAEPSG-------------------------------------------------------------------------------------------------------------------------QTTVD--------------------Y-----------T-------------------------------------AQSWWSD----------------------------------FEFSQFYGIDSS--------------------------DW-------------------------------KSLLLA-S-NK-------------------------------------------------------------------EDY------------S---DLTSY--------------ATMS----------------R------------------------------------SE----V-E--------------------------------------------E------------------M-------------------GTA--I--D-------D--------F--------I--------------V---------Q----------------------C-S------F----------D---------G---V---D---------------------------C--------------------T-------N---S----E---------F-----L----Q--------------------------------F------Q-D-DV--Y-------G---NCY----T--------Y----N----------------------H----------NS------------------------------------S--------------------------------------------------N-II-T------------T-----S----------------RS-----GA--D----Y-----------GLKL---T-------LF------LD--------VD-------D------------YI-----G----------------L--LS-H----T-A----G--AVVVVH---P-P-M------I-------------DP------------------L-P--D-----------V-NGI-FS-------YP-GT------------S-----T-----------------------LI---SSHK---------------------------------------------------------------------------------------------------------------------------------------------------------------------------------------------------------------------------------------------------------------------------------------------------------------------------------------------------------------------------------------------------------------------------------------------------------------------------------------------------------------------------------------------------------------------------------------------------------------------------------------------------------------------------------------------------------------------------------------------------------------------------------------------------------------------------------------------------------------------------------------------------------------------------------------------------------------------------------------------------------------------------------------------------------------------------------------------------------------------------------------------------------------------------------------------------------------------------------------------------------------------------------------------------------------------------------------------------------------------------------------------------------------------------------------------------------------------------------------------------------------------------------------------------------------------------------------------------------------------------------------------------------------------------------------------------------------------------------------------------------------------------------------------------------------------------------------------------------------------------------------------------------------------------------------------------------------------------------------------------------------------------------------------------------------------------------------------------------------------------------------------------------------------------------------------------------------------------------------------------------------------------------------------------------------------------------------------------------------------------------
>Xboc_10830_p1
L--LW------------------------------------LFIYV-LCW---LGFI----AL--------------------MVTLLIKYL--------------------------------------------------------------------------------------------------------------------------------------------------KF--------------------------------G----V-------------------TV---------------SQ-T--------I--ES---R---T------------------------------------------------T----F---------PA------------VTI----------------------------C--------------N-----------L--------------S-P---------------------------V---------------------------------RK----------------------------------D-K-IL----------------------------------------------------------------------------------------------------------------SSTDSE---------------------------IVTKYKDL-----------------ATLS------------------------------------------------------------------------------N--------------SA--WND---L-YW-DAYF-IY------------------------------------------------GSD-FIFNTTC---------------------------------------------TGDLKA-------------------------------------------------CDDG-E-------------------------------------------------------------------------------------------------------C---------VTS--EYWCDS---------------------VKDCDDGSDE--------------------------------------------------------------------------------------------------------------------------------------------------------------------------------------------------------------------------------------------------------------------ENCPSA-SVPSTV--------------------------------------------------------------------------------------------------------------------------KTESN--------------------C-----------T--------------------------------------------------------------------------------------LAPY--------------------------DW-------------------------------RNLILG-S-EH-------------------------------------------------------------------ADY------------D---DILYY--------------AAFS----------------E------------------------------------ED----F-T--------------------------------------------T------------------L-------------------GTQ--V--S-------D--------F--------V--------------L---------Q----------------------C-S------F----------N---------G---N---E---------------------------C--------------------N-------A---T----D---------F-----I----E--------------------------------Y------Q-D-ST--L-------G---NCF----T--------Y----N----------------------Q----------DYI----------------------------------GN--------------------------------------------------N-TV-T------------T-----H----------------SY-----GP--G----S-----------GLKL---T-------LF------ID--------IE-------N------------YL-----G----------------L--LS-H----S-A----G--AKVQVH---S-A-D------V-------------EP------------------S-P--N-----------D-MGV-LV-------SS-GT------------K-----T-----------------------DL---SIKRT-K-------Y----------N--------------------------TLS------------------------T---------P-------Y----T-------T--CRS---------S---------------YP-------SV-----------------------YAAA------------KG-----------Q---------------------------------------------------------------------------YNR----EV-------------CK-----NY---C-------------R-S-YEH-----K-----LI--C-----------GC-----------------S-E-----T------------F-L-------------L-------------------S-----------------------------------------------------------------------------------------------------------------------------------------------------N-------------------------------------------------------------------------------S--------I----------L------------C---------------------------------D-----------------------------P-----------------W--------D-CE-----------------T-GDC--------I---S-----TV---------------------------G------V---------L----------D------DY---D-------T------------------------------------C-D------------E--C----------------PIP----C-----S----DWKF-DIS-QSQ-A-----------------------------------------K----------------------------------------------W-------PS---------------EQY-------------L----PLF--------------------------------------------------------------------------------------------------------------------------------I-------------------------------------------------------Q-S-----------------TM-----------YI------A--------------------------------TSETIT-------------------------NF---------TRSKL-----------------------LET-TDS-ED-----------------------------------------LLEY------------------Y---------------------------------------------------------------------------------------------------------------------------------------------------------------------------------------------------------------------------------------------------------------------------------------------------------------------------------------------------------------------------------------------------------------------------------------------------------------------------------------------------------------------------------R-----------------------------------AN-------F---------------------L--T------VE-----------VHL-----DDLDYIK----ITED-KAY-D-FF---Q----FI--------------ADFGGNIGLF------VGASVL-------TGFEL-VD-C-----------I--------------------------F
>Xboc_20772_p1
---LW------------------------------------TVMFI-VCW---VAFV----VS--------------------MAMVVTTYL--------------------------------------------------------------------------------------------------------------------------------------------------EY--------------------------------N----V-------------------NV---------------SI-S--------M--ST---Q---E-E-----------------------STS------------------WDY----F---------PG------------VTI----------------------------C--------------N-----------L--------------N-P---------------------------I---------------------------------RK----------------------------------S-A-VY----------------------------------------------------------------------------------------------------------------SSTDPK---------------------------IMSKYALL-----------------VLLD------------------------------------------------------------------------------D--------------VA--WGT---V-ES-IVAA-MA------------------------------------------------ASDSSDGVIAC---------------------------------------------GTGFNS-------------------------------------------------CADG-E-------------------------------------------------------------------------------------------------------C---------YYS--GFACDG---------------------YPDCSDGSDE--------------------------------------------------------------------------------------------------------------------------------------------------------------------------------------------------------------------------------------------------------------------DCESTA-ETTLAT--------------------------------------------------------------------------------------------------------------------------STISN--------------------Y-----------N-------------------------------------TTTVSTDD---------------------------FTVANLTEFS-CSDIPDY--------------------------DW-------------------------------RSLLKY-T-NY-------------------------------------------------------------------TSY------------R---DVIAY--------------ARSS----------------R------------------------------------EE----L-E--------------------------------------------A------------------L-------------------GTV--K--S-------D--------F--------I--------------V---------Q----------------------C-E------I----------N---------N---Q---D---------------------------C--------------------D-------E---E----D---------F-----V----T--------------------------------F------Q-D-AD--F-------G---NCF----T--------Y----N----------------------Q----------DSD----------------------------------DG--------------------------------------------------A-SI-V------------T-----G----------------YT-----GA--D----T-----------GLKM---T-------LY------ID--------ED-------E------------YV-----G----------------L--LA-Q----Q-P----G--VRIQVH---S-T-T------T-------------TP------------------M-P--I-----------T-QGF-NI-------GP-GR------------M-----T-----------------------EI---GVRKS-E-------M----------V--------------------------YKG------------------------S---------P-------Y----S-------T--CRT---------T---------------YP-------DP-----------------------NWDV------------GG-----------D---------------------------------------------------------------------------YNM----DV-------------CN-----QI---CL------------E-Q-ALV-----D-----G---C-----------GC-----------------T-W-----D------------L-L-------------L-------------------D-----------------------------------------------------------------------------------------------------------------------------------------------------N-------------------------------------------------------------------------------I--------T----------Q------------C---------------------------------N-----------------------------P-----------------W--------N-CT-----------------Q-ETC--------R---A-----SP--------------------------DK------Y---------W----------I------QY---S-------K------------------------------------C-A------------E--C----------------TPA----C-----E----DWRY-QVT-VAS-T-----------------------------------------D----------------------------------------------W-------PS---------------RSY-------------L-----------------------------------------------------------------------------------------------------------------------------------------------------------------------------------------------------------------------------------------------------------------------------------------------------------------------------------------------------------------------------------------------------------------------------------------------------------------------------------------------------------------------------------------------------------------------------------------------------------------------------------------------------------------------------------------------------------------------------------------------------------------------------------------------------------------------------------------------------------------------------------------------------------------------------------------------------------------------------------------------------------------------------------------------------------------VR----LQAE-EGW-G---------------------------------------------------------------------------------------------------------
>Xboc_16508_p1
-----------------------------------------------------------------------------------------------------------------------------------------------------------------------------------------------------------------------------------------------------------------------------------------------------------------------------------------------------------------------------------------------------------------------------------------------------------------------------------------------------------------------------------------------------------------------------------------------------------------------------------------------------------------------------------------------------------------------------------SSYGN------------------------------SSY-------------------------------------------------------------------------------------------------------------------------------------GNS-SY------------------------------------------------GNS-SYGNSSY---------------------------------------------GNDTDS-------------------------------------------------NGTINI-------------------------------------------------------------------------------------------------------C---------YPK--LYYCNG---------------------INDCPLGEDE--------------------------------------------------------------------------------------------------------------------------------------------------------------------------------------------------------------------------------------------------------------------LNCPNL-DHHISMG-------------------------------------------------------------------------------------------------------------------------MVLED--------------------G-----------G-------------------------------------SRLF--DK---------------------------IIESN-PWLTCQSGITQY--------------------------DW-------------------------------NHLLQF-S-NQ-------------------------------------------------------------------SYF------------A---DILSY--------------AKFL----------------R------------------------------------DD----V-K--------------------------------------------M------------------L-------------------GTQ--K--D-------D--------F--------I--------------I---------E----------------------C-R------F----------D---------E---D---D---------------------------C--------------------A-------E---S----D---------F-----D----E--------------------------------F------E-D-DT--Y-------G---NCF----T--------F----N----------------------L----------NFG---------------------------------ASE--------------------------------------------------N-AK-N------------T-----S----------------YF-----GA--G----Y-----------GLKL---T-------AF------IN--------DD-------D------------YL-----G----------------I--LS-H----S-S----G--IRVQIH---P-P-N------V-------------QP------------------M-P--S-----------S-HGF-NV-------KP-GY------------Q-----T-----------------------EI---GVSRT-M-------R----------T--------------------------FKD------------------------Y---------P-------Y----S-------S--CRN---------N---------------YP-------DD----------------I------ILNS------------QG-----------S---------------------------------------------------------------------------YDR----GV-------------CD-----VL---CT------------Q-Q-ALW-----D-----E---C-----------GC-----------------V-D-----K------------F-M-------------I-------------------H-----------------------------------------------------------------------------------------------------------------------------------------------------D-------------------------------------------------------------------------------F--------R----------I------------C---------------------------------D-----------------------------P-----------------W--------N-CT-----------------D-RRS--------T--------------------------------------------------------------------------------------------------------------------------------------------------------------------------------------------------------------------------------------------------------------------------------------------------------------------------------------------------------------------------------------------------------------------------------------------------------------------------------------------------------------------------------------------------------------------------------------------------------------------------------------------------------------------------------------------------------------------------------------------------------------------------------------------------------------------------------------------------------------------------------------------------------------------------------------------------------------------------------------------------------------------------------------------------------------------------------------------------------------------------------------------------------------------------------------------------------------------------------------------------------------------------------------------------------------------------------------------------------------------------------------------------------------------------------------------------------------------------------------------------------------------------
>Ipul_39792
-------------------------------------------------------------WT--------------------VWTAVTR--------------------------------------------------------------------------------------------------------------------------------------------------------------------------------------P----T-------------------VM---------------------------A--RA---M---T-R-----------------------V----------------------S----V---------LA------------TII----------------------------S--------------F-----------L--------------K------------------------------------------------------------------------------------------------------------------------------------------------------------------------------------------------------------------------------------------------------------ATFIGI------------------QDE------------------------------------------------------------------------------G--------------RF--AHN---D-MP-EATP-GF-----------------------------------------------AP------------------------------------------------------------------------------------------------------------------------------------------------------------------------------------------------------------------------------------------SVAPDG---------------------KVPGDEASQK--------------------------------------------------------------------------------------------------------------------------------------------------------------------------------------------------------------------------------------------------------------------R---------------------------------------------------------------------------------------------------------------------------------------VRRQ--------------------Q-----------E-------------------------------------HQ---GDK---------------------------LDVYSNMWDTSINW-TTP--------------------------RW-------------------------------NEVYAR-S-TT-------------------------------------------------------------------DDH------------R---DIYPF--------------TLMT----------------R------------------------------------EE----I-E--------------------------------------------E------------------W-------------------GTD--P--H-------D--------F--------I--------------S---------A----------------------C-S------F----------D---------Q---V---Q---------------------------C--------------------S-------Y---R----S---------F-----R----P--------------------------------F------V-H-ER--Y-------G---NCF----T--------F----N----------------------S-------------------------------------P--R-----TSS--------------------------------------------------S-EG-D------------T-----D----------------RT-----GA--S----Y-----------GLKT---N-------LW------TQ--------KK-------E------------YI-----P----------------L--LA-P----A-E----G--VAVAIH---H-P-F------T-------------EP------------------D-M--D-------------NAI-VV-------QP-GV------------Y-----S-----------------------HV---GIKRV-R-------I----------R--------------------------RLP------------------------P---------P-------Y----S-------V--CTR---------T---------------FP-------TE----------------Y-P----IPEE------------KK--------I-FR---------------------------------------------------------------------------YNQ----QM-------------CL-----RY---CE------------Q-Y-HLY-----E-----K---C-----------GC-----------------Y-D-----R------------F-I-------------T-------------------G-----------------------------------------------------------------------------------------------------------------------------------------------------A-------------------------------------------------------------------------------N--------D----------L------------C---------------------------------P-----------------------------W-----------------Q--------E-EE-----------------V-VSC--------V---Y-----AV---------------------------R------E---------A----------M------HN---G-------SLG----------------------------------C-Q---------------C----------------PIA----C-----V----DDYY-ETS-VSG-S-----------------------------------------R----------------------------------------------W-------PT---------------TDF-------------V----PYM--------------------------------------------------------------------------------------------------------------------------------L-------------------------------------------------------H-F-----------------ML-----------EQ---V--E--------------------------------SNSSLY-------------------------KW---------LGTQI-----------------------QRTGLDV-KE-----------------------------------------LGEV------------------F---------------------------------------------------------------------------------------------------------------------------------------------------------------------------------------------------------------------------------------------------------------------------------------------------------------------------------------------------------------------------------------------------------------------------------------------------------------------------------------------------------------------------------R-----------------------------------EE-------F---------------------V--R------LS-----------VHY-----ETMSYES----IQFQ-ATY-G-WV---Q----VI--------------ADIGGYMGLF------VGVCAM-------TGFEI-IE-Y-----------L--------------------------I
>Ipul_16275_p1
----------------------------------------------------------------------------------------------------------------------------------------------------------------------------------------------------------------------------------------------------------------------------------------------------------------------------------------------------------------------------------------------------------------------------------------------------------------------------------------------------------------------------------------------------------------------------------------------------------------------------------------------------------------------------------------------------------------------------------------------------------------------------------------------------------------------------------------------------------------------------------------------RV--RRS---P-EP-PAGP-------------------------------------------------------------------------------------------------------------------------------------------------------------------------------------------------------------------------------------------------------------------------------------------------PDG---------------------PMSNSDAEEE--------------------------------------------------------------------------------------------------------------------------------------------------------------------------------------------------------------------------------------------------------------------M---------------------------------------------------------------------------------------------------------------------------------------FQ-----------------------------------------------------------------------------------------------------------------VLLKKVNW-SDP--------------------------DW-------------------------------YEVYQL-S-ET-------------------------------------------------------------------DDF------------R---DIFPF--------------TLMS----------------R------------------------------------PQ----V-Q--------------------------------------------A------------------W-------------------GMV--G--S-------E--------F--------I--------------M---------A----------------------C-S------F----------D---------Q---I---Q---------------------------C--------------------D-------S---T----W---------F-----T----E--------------------------------F------Q-H-EK--Y-------G---NCF----T--------F----N----------------------S----------VLHNV-------T-------------HP--G-----HFS--------------------------------------------------N-PE-E------------S-----D----------------RT-----GI--P----Y-----------GLKV---N-------LW------ID--------KS-------S------------YL-----P----------------L--LS-P----T-E----G--AVISLH---N-P-F------H-------------EP------------------D-L--D-----------A-NAI-RV-------RP-GS------------Y-----T-----------------------SI---GLRRV-K-------I----------N--------------------------RLG------------------------E---------P-------Y----T-------D--CTH---------E---------------YP-------RS----------------Y-P----IPEE------------KS--------V-YR---------------------------------------------------------------------------YSQ----QT-------------CL-----KY---CR------------Q-Y-HLQ-----E-----E---C-----------GC-----------------H-D-----S------------Y-I-------------A-------------------G-----------------------------------------------------------------------------------------------------------------------------------------------------S-------------------------------------------------------------------------------D--------E----------L------------C---------------------------------S-----------------------------Y-----------------Q--------V-DT-----------------V-ISC--------V---F-----DT---------------------------Q------A---------R----------L------AN---S-------SLL----------------------------------C-D---------------C----------------PIS----C-----E----DDFY-EYS-LST-S-----------------------------------------T----------------------------------------------W-------PT---------------NKL-------------V----PFL--------------------------------------------------------------------------------------------------------------------------------S-------------------------------------------------------E-Y-----------------IF-----------DT---S--E---------------------------------RSRFG-------------------------TW---------LGEKS-----------------------VGSEMQL-HL-----------------------------------------LGDV------------------F---------------------------------------------------------------------------------------------------------------------------------------------------------------------------------------------------------------------------------------------------------------------------------------------------------------------------------------------------------------------------------------------------------------------------------------------------------------------------------------------------------------------------------R-----------------------------------SE-------F---------------------A--R------VS-----------VHF-----ETMSYEA----IDFV-ATY-S-PV---Q----LV--------------ADVGGYMGLF------VGVCAM-------TLFEI-SH-F-----------L--------------------------V
>Cmac_9689_p1
L--FW------------------------------------LLANI-VCW---GFFG----YV--------------------LYTMTVKYL--------------------------------------------------------------------------------------------------------------------------------------------------LF--------------------------------P----T-------------------VV---------------NT-D--------I--RL---G---S-N-----------------------L----------------------D----F---------PA------------VTV----------------------------C--------------N-----------L--------------N-R---------------------------V---------------------------------KS----------------------------------V-K-ID----------------------------------------------------------------------------------------------------------------QT---------------------------------SKFYGL-----------------RQLS------------------------------------------------------------------------------Y--------------KV--TRD---I-QM-QSND-KF-----------------------------------------------AGFSFKVSRSDCDY------------------------------------------SGGNATEF-----------------------------------------------MCSDESN-------------------------------------------------------------------------------------------------------C---------IEI--KRKCDG---------------------TMDCNDQSDE--------------------------------------------------------------------------------------------------------------------------------------------------------------------------------------------------------------------------------------------------------------------MGCPTL-PPGATT--------------------------------------------------------------------------------------------------------------------------TTQKP--------------------K-----------Q-------------------------------------NV---ANI---------------------------EGINNEGMYTEIDW-DNP--------------------------DW-------------------------------YDVYSL-S-NT-------------------------------------------------------------------DDF------------R---DIYPF--------------TYMN----------------R------------------------------------TE----V-D--------------------------------------------E------------------W-------------------SNQ--A--A-------D--------F--------V--------------V---------T----------------------C-S------F----------D---------Q---T---E---------------------------C--------------------S-------VP--Q----H---------M-----Y----E--------------------------------F------L-D-ER--Y-------G---RCM----T--------F----N----------------------S----------PLTER-------TTDSMLSSFGQKRDAS--S-----SSA--------------------------------------------------N-NN-Q------------N-----DNSSARTRENVVLESTART-----GI--L----Y-----------GLKM---S-------LW------MN--------VD-------T------------YL-----S----------------L--IS-P----A-V----G--AIISIH---N-P-L------V-------------EP------------------D-L--T-----------S-SAI-VV-------EP-GK------------Y-----A-----------------------MI---GVKRI-T-------I----------T--------------------------RLA------------------------H---------P-------Y----S-------D--CVD---------E---------------FP-------DE----------------L-P----IPDE------------KKG-------M-YS---------------------------------------------------------------------------YNQ----QI-------------CI-----KY---CH------------Q-K-VIW-----E-----K---C-----------GC-----------------Y-E-----S------------F-I-------------T-------------------G-----------------------------------------------------------------------------------------------------------------------------------------------------T-------------------------------------------------------------------------------D--------V----------L------------C---------------------------------D-----------------------------H-----------------T--------N-AT-----------------V-TAC--------V---F-----DV---------------------------Y------Q---------K----------I------SN---S-------EIE----------------------------------C-N------------K--C----------------PMA----C-----Y----DDFY-ETA-VTT-S-----------------------------------------I----------------------------------------------W-------PL---------------EGF-------------V----PFF--------------------------------------------------------------------------------------------------------------------------------I-------------------------------------------------------D-Y-----------------VW-----------KN---V--P--------------------------------EMSALR-------------------------RW---------LDALI-----------------------EKNSMDF-DS-----------------------------------------IASD------------------I---------------------------------------------------------------------------------------------------------------------------------------------------------------------------------------------------------------------------------------------------------------------------------------------------------------------------------------------------------------------------------------------------------------------------------------------------------------------------------------------------------------------------------R-----------------------------------SD-------M---------------------A--R------VS-----------VHF-----ESMSYET----INFF-ASY-T-LI---Q----FI--------------ADIGGYMGLF------VGVCAM-------TVFEI-VD-W-----------F--------------------------M
>Hmia_98051906
I--FW------------------------------------MLANI-ICW---TGFI----IV--------------------MVLLSLEYV--------------------------------------------------------------------------------------------------------------------------------------------------SF--------------------------------E----T-------------------NV---------------DL-D--------I--KT---S---P-N-----------------------L----------------------N----F---------PA------------VSI----------------------------C--------------N-----------L--------------N-R---------------------------V---------------------------------KA----------------------------------N-M-VA----------------------------------------------------------------------------------------------------------------NN---------------------------------SYYKDL-----------------TSLS------------------------------------------------------------------------------Q--------------SV--TAG---L-YK-KANS-KL---------------------------------------------N-MGMTFNV--ANCN--------------------------------------------GNGLTQ-------------------------------------------------CSDNSY-------------------------------------------------------------------------------------------------------C---------YNE--NEACDG---------------------ENDCDNGEDE--------------------------------------------------------------------------------------------------------------------------------------------------------------------------------------------------------------------------------------------------------------------KNCQNK----------------------------------------------------------------------------------------------------------------------------------TESD--------------------Y-----------Q-------------------------------------NV---GDK---------------------------EGFLNANMLTKINW-DDP--------------------------NW-------------------------------FKAYET-S-TT-------------------------------------------------------------------EDY------------R---DLYPM--------------TLMQ----------------L------------------------------------SQ----V-K--------------------------------------------E------------------W-------------------GSQ--E--N-------G--------F--------I--------------I---------S----------------------C-S------F----------D---------Q---N---T---------------------------C--------------------N-------TT--T----D---------F-----L----K--------------------------------W------Q-D-ER--F-------G---NCF----T--------F----N----------------------S----------KYYDY-------D-------------LE--G-----IKK--------------------------------------------------N-TG-------------------------------------RT-----GV--L----Y-----------GLKV---N-------LF------LD--------ID-------N------------YI-----G----------------L--IS-P----K-V----G--ALVAIH---N-P-D------V-------------EP------------------M-M--A-----------T-NGI-VV-------EP-GK------------Y-----T-----------------------EI---GVKNI-K-------I----------T--------------------------RLS------------------------G---------N-------Y----G-------D--CIS---------S---------------YP-------TT----------------L-KL---IPER------------KK----------YT---------------------------------------------------------------------------YNQ----QV-------------CL-----SY---CL------------Q-Q-HLY-----D-----D---C-----------NC-----------------V-D-----T------------Y-M-------------A-------------------D-----------------------------------------------------------------------------------------------------------------------------------------------------I-------------------------------------------------------------------------------D--------N----------L------------C---------------------------------N-----------------------------F-----------------K--------N-VT-----------------V-TDC--------V---H-----KV---------------------------H------N---------K----------F------AG---G-------TKS----------------------------------C-P------------E--C----------------TSA----C-----E----DDFY-ETS-ASS-T-----------------------------------------K----------------------------------------------W-------PS---------------DGA-------------I----PFF--------------------------------------------------------------------------------------------------------------------------------I-------------------------------------------------------D-Y-----------------MW-----------KN---L--D--------------------------------EDNEAM-------------------------LW---------LTNTM-----------------------SEKTMDL-EL-----------------------------------------VAEK------------------V---------------------------------------------------------------------------------------------------------------------------------------------------------------------------------------------------------------------------------------------------------------------------------------------------------------------------------------------------------------------------------------------------------------------------------------------------------------------------------------------------------------------------------R-----------------------------------TN-------F---------------------L--R------LS-----------VHF-----ETMNYET----IKFN-PSY-Q-IY---Q----YI--------------ADIGGYMGLF------VGVCAI-------SIFEV-TE-L-----------I--------------------------M
>Cmac_9047_p1
K--FW------------------------------------LVANI-VCW---AGFL----TV--------------------LYFLAKQFE--------------------------------------------------------------------------------------------------------------------------------------------------AY--------------------------------G----T-------------------TV---------------AV-D--------I--AT---D---T-S-----------------------L----------------------E----F---------PA------------VSI----------------------------C--------------N-----------M--------------N-R---------------------------V---------------------------------SS----------------------------------R-K-LE----------------------------------------------------------------------------------------------------------------GR---------------------------------SYYRDL-----------------PTLV------------------------------------------------------------------------------N--------------IV--NAD---L-LK-LRKG-QL------------------------------------------------GTAYYINQSDCD--------------------------------------------DQSLFW-------------------------------------------------CEDGQD-------------------------------------------------------------------------------------------------------C---------LSI--VDRCDG---------------------INDCLDLSDE--------------------------------------------------------------------------------------------------------------------------------------------------------------------------------------------------------------------------------------------------------------------SNCSSV-SPP------------------------------------------------------------------------------------------------------------------------------TSNT--------------------Y-----------D-------------------------------------NLT--GGE---------------------------NGILNIDLYNKIDWTTSP--------------------------DW-------------------------------FDAYKL-S-NF-------------------------------------------------------------------EDL------------R---DLYDF--------------TLMD----------------R------------------------------------DL----V-E--------------------------------------------N------------------T-------------------GND--V--N-------S--------F--------I--------------R---------S----------------------C-A------Y----------D---------Q---Q---E---------------------------C--------------------S-------VD--D--------------F-----H----Q--------------------------------F------E-H-VR--Y-------G---NCF----T--------F----N----------------------A----------PIG-N-------D-------------GN--F-----NES--------------------------------------------------Q-IV-R------------T-----G----------------RT-----GG--D----Y-----------GLKL---T-------LF------VD--------SD-------D------------YL-----G----------------L--LG-Q----N-T----G--VKVVIH---S-A-R------I-------------EP------------------D-L--I-----------A-DSF-IA-------SV-GY------------E-----T-----------------------EV---ALTRE-T-------I----------S--------------------------RLP------------------------D---------P-------Y----S-------T--CIN---------T---------------YP-------DF----------------L-P----MSDV------------NR--------Q-FD---------------------------------------------------------------------------YNR----RV-------------CQ-----SY---CY------------Q-Y-HMN-----L-----E---C-----------GC-----------------Y-D-----D------------Y-T-------------V-------------------Q-----------------------------------------------------------------------------------------------------------------------------------------------------V-------------------------------------------------------------------------------D--------T----------L------------C---------------------------------D-----------------------------F-----------------K--------D-SA-----------------I-AVC--------K---A-----SV---------------------------D------L---------K----------F------IL---G-------ELT----------------------------------C-A---------------C----------------DQE----C-----D----SESY-SKV-VSA-I-----------------------------------------N----------------------------------------------W-------PS---------------VNY-------------L----PFF--------------------------------------------------------------------------------------------------------------------------------A-------------------------------------------------------S-F-----------------SW-----------QQ---AIAD--------------------------------NASNVI-------------------------NY---------WENLM----------------------SESLTIDY-DA-----------------------------------------LSND------------------V---------------------------------------------------------------------------------------------------------------------------------------------------------------------------------------------------------------------------------------------------------------------------------------------------------------------------------------------------------------------------------------------------------------------------------------------------------------------------------------------------------------------------------R-----------------------------------KN-------F---------------------L--R------LS-----------IHY-----ETMNYNT----VQFQ-EAY-P-YY---Q----FI--------------ADIGGYSGLF------TGVCVM-------TLFEV-VE-A-----------L--------------------------L
>csub_c17196_g1_i1_p1
T--FW------------------------------------ILANI-ACW---GGFI----AV--------------------FALLIKQYI--------------------------------------------------------------------------------------------------------------------------------------------------SY--------------------------------P----T-------------------TA---------------DI-T--------I--SS---Q---R-S-----------------------L----------------------S----F---------PA------------VSI----------------------------C--------------S-----------T--------------N-R---------------------------V---------------------------------SN----------------------------------K-Q-IK----------------------------------------------------------------------------------------------------------------GK---------------------------------NYYQDL-----------------PSLT------------------------------------------------------------------------------E--------------SV--HSS---L-VQ-LSNK-RL------------------------------------------------ATTWNVKKAECL--------------------------------------------GNGVFW-------------------------------------------------CTDASG-------------------------------------------------------------------------------------------------------C---------ISE--TSKCNG---------------------VNDCDDKSDE--------------------------------------------------------------------------------------------------------------------------------------------------------------------------------------------------------------------------------------------------------------------SGCSKI-TPS------------------------------------------------------------------------------------------------------------------------------MSNT--------------------Y-----------D-------------------------------------TTS--AST---------------------------PGVKNPNLYNKVNW-SEP--------------------------NW-------------------------------FEVYSL-S-DT-------------------------------------------------------------------EDL------------R---DIKDF--------------TLMD----------------K------------------------------------TT----V-N--------------------------------------------D------------------L-------------------GSK--L--T-------E--------L--------V--------------I---------S----------------------C-S------F----------D---------H---Q---D---------------------------C--------------------M-------DE--D----K---------F-----H----K--------------------------------F------Y-H-ET--Y-------G---SCY----T--------F----N----------------------S----------PVDYN-------D-------------TK--F-----NNS--------------------------------------------------N-IR-T------------T-----S----------------ST-----GP--E----G-----------GLKL---T-------IF------AN--------TD-------D------------YL-----N----------------I--LG-Q----K-S----G--VALLIH---D-P-Y------I-------------EP------------------I-M--G-----------A-ETI-VG-------TV-GS------------E-----L-----------------------EI---GLYRH-T-------F----------T--------------------------RLP------------------------S---------P-------Y----S-------T--CID---------S---------------FP-------TY----------------L-P----IPNI------------KK--------S-FS---------------------------------------------------------------------------YRR----NV-------------CE-----KY---CF------------Q-Y-HAK-----T-----T---C-----------GC-----------------F-T-----S------------F-I-------------A-------------------G-----------------------------------------------------------------------------------------------------------------------------------------------------E-------------------------------------------------------------------------------T--------T----------L------------C---------------------------------N-----------------------------F-----------------K--------K-ST-----------------V-AVC--------I---A-----GI---------------------------K------E---------K----------Y------NN---G-------ELT----------------------------------C-G---------------C----------------SRE----C-----S----NVYY-DRT-PTV-I-----------------------------------------D----------------------------------------------W-------PS---------------EKF-------------L----PFF--------------------------------------------------------------------------------------------------------------------------------I-------------------------------------------------------D-R-----------------HW-----------NY---AIEK--------------------------------DITSLN-------------------------GW---------FENII-----------------------KLRSLNY-DL-----------------------------------------LYND------------------V---------------------------------------------------------------------------------------------------------------------------------------------------------------------------------------------------------------------------------------------------------------------------------------------------------------------------------------------------------------------------------------------------------------------------------------------------------------------------------------------------------------------------------K-----------------------------------KN-------F---------------------L--R------IS-----------IHY-----ESLDFES----IAMQ-KSY-V-FY---S----LV--------------ADIGGYSGLF------TGVCVM-------TAFEI-VD-T-----------F--------------------------F
>Ipul_19826
-----------------------------------------------------------------------------------------------------------------------------------------------------------------------------------------------------------------------------------------------------------------------------------------------------------------------------------------------------------------------------------------------------------------------------------------------------------------------------------------------------------N---------------------------F---------------------------------SK----------------------------------N-E-MD----------------------------------------------------------------------------------------------------------------------------------------------------------------------------------------------------------------------------------------------------------------------------------------Y-LDYD-YT-------------------------------------------YY---------------------------------------------------------DYDATLEDL---------------------------------------------IFKCRSNSSY------------------------------------------------------------------------------------------------------C---------VHK--HLTCNG---------------------IKDCPMGEDED------------------------------------------------------------------------------------------------------------------------------------------------------------------------------------------------------------------------------------------------------------------VSLCG----------------------------------------------------------------------------------------------------------------------------------DGQILD--------------------T-----------D-------------------------------------SR-----------------------------------------------------------------------------PW-------------------------------LTAYKH-G-NR-------------------------------------------------------------------EDY------------S---DMQKA--------------GTAA----------------P------------------------------------AI----V-K--------------------------------------------A------------------N-------------------GQK--I--E-------D--------F--------I--------------T---------Q----------------------C-S------F----------D---------S---L---K---------------------------C--------------------D-------V---E----D---------F-----F----T--------------------------------W------Q-N-DA--Y-------G---NCF----T--------F----N----------------------H----------P------------------------------------KR--------------------------------------------------P-VK-T------------T-----V----------------RE-----GS--Q----Y-----------GLKL---A-------LY------ID--------QE-------D------------YI-----G----------------L--LS-P----A-S----G--VRVSIH---S-R-N------I-------------KP------------------F-P--E-----------D-DGF-SV-------SP-GT------------A-----T-----------------------SI---RIHEK-N-------F----------V--------------------------RLG------------------------H---------P-------Y----G-------D--CTH---------N--------------VWP-------AS----------------V-K----SKSA------------RE----------YD---------------------------------------------------------------------------FST----KS-------------CN-----KY---CF------------A-E-YTL-----A-----K---C-----------GC-----------------L-S-----S------------L-I-------------L-------------------AG-DT----------------------------------------------------------------------------------------------------------------------------------------------EGMN-------------------------------------------------------------------------------A--------S----------Y------------C---------------------------------T-----------------------------F-----------------I--------N-ET-----------------Q-REC--------Q---E-----DA---------------------------L------A---------D----------Y------SQ---G-------KLT----------------------------------C-D---------------C----------------KVP----C-----N----EARY-QTT-LSS-A-----------------------------------------R----------------------------------------------W-------PE---------------SSY-------------L----AHF--------------------------------------------------------------------------------------------------------------------------------V-------------------------------------------------------R-M-----------------LY-----------HE---K-GE--------------------------------KIMEFT-------------------------DH---------VRETL-----------------------VNNTFSD-EATH-------------------------------------E-ILEE------------------V---------------------------------------------------------------------------------------------------------------------------------------------------------------------------------------------------------------------------------------------------------------------------------------------------------------------------------------------------------------------------------------------------------------------------------------------------------------------------------------------------------------------------------R-----------------------------------EN-------F---------------------V--K------LE-----------IYF-----DDLSLEQ----IYEE-KQL-S-VE---T----FL--------------SSIGGSLGLW------VGLSII-------SLVEA-FE-V-----------A--------------------------W
>Cmac_11077_p1
V--FW------------------------------------ILIFV-VCF---LSFI----VQ--------------------TGYLCARFF--------------------------------------------------------------------------------------------------------------------------------------------------SF--------------------------------P----V-------------------NT---------------KL-T--------V--RT---R---K-N-----------------------V----------------------S----W---------PA------------VTV----------------------------C--------------N-----------L--------------N-K---------------------------F---------------------------------SR----------------------------------L-K-ID----------------------------------------------------------------------------------------------------------------NV---------------------------------GNLVNL-----------------NGMI------------------------------------------------------------------------------F--------------QS--AVE---L-MY-QEYQ-ECREEEQMF---------DCGN--------GEC---GFTFWTCDGVYD-CNTNKDERNTGCCEAIQEQY---------------------------EMNQ---LDQGETLDDL---------------------------------------------LFQCANSSGF------------------------------------------------------------------------------------------------------C---------VHG--KLRCNG---------------------VVDCPDGSDE--------------------------------------------------------------------------------------------------------------------------------------------------------------------------------------------------------------------------------------------------------------------ANC-----------------------------------------------------------------------------------------------------------------------------------DGLQKK--------------------N-----------D-------------------------------------AR-----------------------------------------------------------------------------PW-------------------------------LEAYKQ-G-NR-------------------------------------------------------------------EDY------------S---DLQTA--------------GITG----------------P------------------------------------EN----V-R--------------------------------------------V------------------N-------------------GQQ--I--E-------D--------F--------I--------------T---------Q----------------------C-S------F----------D---------S---L---T---------------------------C--------------------D-------V---D----D---------F-----Y----T--------------------------------W------Q-N-DV--Y-------G---NCF----T--------F----N----------------------H----------I------------------------------------KK--------------------------------------------------P-AK-T------------T-----V----------------RE-----GS--Q----Y-----------GLKL---A-------LF------VD--------QK-------D------------YV-----G----------------L--LS-P----A-S----G--VRVLIH---S-R-N------I-------------KP------------------F-P--E-----------D-DGL-SV-------SP-GT------------A-----T-----------------------SI---RIHEK-K-------F----------A--------------------------RLG------------------------S---------P-------Y----G-------D--CTE---------N--------------VWP-------DS----------------V-K----SESA------------HE----------FE---------------------------------------------------------------------------YST----KS-------------CT-----KY---CF------------A-E-YIR-----S-----K---C-----------GC-----------------L-S-----S------------L-I-------------L-------------------A--KN----------------------------------------------------------------------------------------------------------------------------------------------TTRD-------------------------------------------------------------------------------E--------D----------F------------C---------------------------------T-----------------------------I-----------------V--------N-KT-----------------Q-KLC--------Q---E-----EA---------------------------L------A---------D----------Y------SK---G-------KLE----------------------------------C-N---------------C----------------KVP----C-----E----EHKY-QTT-LSS-A-----------------------------------------K----------------------------------------------W-------PE---------------LSY-------------L----WHF--------------------------------------------------------------------------------------------------------------------------------V-------------------------------------------------------R-M-----------------LY-----------RE---T-GR--------------------------------KIKEFT-------------------------GD---------IRNKL-----------------------VDSKFTK-DAGL-------------------------------------Q-GLKG------------------V---------------------------------------------------------------------------------------------------------------------------------------------------------------------------------------------------------------------------------------------------------------------------------------------------------------------------------------------------------------------------------------------------------------------------------------------------------------------------------------------------------------------------------R-----------------------------------EN-------F---------------------V--K------LE-----------IYF-----DDLSLEE----IYEE-KQL-S-IE---T----FL--------------SGIGGCLGLW------VGLSII-------SLVEA-FE-V-----------A--------------------------F
>csub_c13445_g2_i3_p1
L--FW------------------------------------VLVFL-ICF---FSFL----IQ--------------------TGFLCARFF--------------------------------------------------------------------------------------------------------------------------------------------------SF--------------------------------P----I-------------------NT---------------KL-S--------V--RT---R---K-N-----------------------V----------------------T----W---------PA------------VTV----------------------------C--------------N-----------L--------------N-K---------------------------F---------------------------------SR----------------------------------F-S-ID----------------------------------------------------------------------------------------------------------------NV---------------------------------ASLKYI-----------------NGMA------------------------------------------------------------------------------F--------------QA--VVD---L-MY-QEYQ-EC-PKDKLF---------DCGE--------GNC---TMKIWKCDGFYD-CNNQFDERNADCCEMIAMTL---------------------------EMNK---QDQDKTVDQM---------------------------------------------MFQCNHSSQY------------------------------------------------------------------------------------------------------C---------VHH--KLRCNG---------------------FKDCADGSDE--------------------------------------------------------------------------------------------------------------------------------------------------------------------------------------------------------------------------------------------------------------------ENC-----------------------------------------------------------------------------------------------------------------------------------DGFQQK--------------------Q-----------D-------------------------------------AR-----------------------------------------------------------------------------PW-------------------------------LDAYKE-M-KK-------------------------------------------------------------------EDY------------S---DMQAA--------------GTTG----------------P------------------------------------EM----V-R--------------------------------------------L------------------H-------------------GQQ--I--Q-------D--------F--------I--------------T---------Q----------------------C-T------F----------D---------S---I---T---------------------------C--------------------N-------L---D----D---------F-----H----I--------------------------------W------Q-N-DV--Y-------G---NCF----T--------F----N----------------------H----------N------------------------------------KK--------------------------------------------------S-PK-T------------T-----V----------------RE-----GS--N----Y-----------GLKL---A-------LF------VE--------KE-------D------------YI-----G----------------L--LS-P----A-S----G--VRVSIH---P-R-N------I-------------KP------------------F-P--E-----------D-DGF-SV-------SP-GT------------A-----T-----------------------SI---RIHEK-Q-------F----------M--------------------------RLG------------------------D---------P-------Y----G-------D--CTS---------N--------------FWP-------SS----------------V-Q----SELA------------RD----------YD---------------------------------------------------------------------------YST----KS-------------CN-----KY---CF------------A-E-YTL-----N-----K---C-----------GC-----------------L-S-----T------------M-I-------------L-------------------AQ-QN----------------------------------------------------------------------------------------------------------------------------------------------NTDI-------------------------------------------------------------------------------R--------H----------F------------C---------------------------------T-----------------------------I-----------------I--------N-AT-----------------Q-KAC--------Q---E-----EA---------------------------V------D---------D----------Y------SR---G-------KLT----------------------------------C-N---------------C----------------RVP----C-----Q----EARY-QTT-LSS-A-----------------------------------------K----------------------------------------------W-------PE---------------MSY-------------L----WHF--------------------------------------------------------------------------------------------------------------------------------V-------------------------------------------------------R-M-----------------LY-----------RE---T-GL--------------------------------NIKSFT-------------------------KR---------VRAKL-----------------------VNTTFSK-AAGR-------------------------------------E-ALKE------------------L---------------------------------------------------------------------------------------------------------------------------------------------------------------------------------------------------------------------------------------------------------------------------------------------------------------------------------------------------------------------------------------------------------------------------------------------------------------------------------------------------------------------------------R-----------------------------------EN-------F---------------------V--K------LE-----------IYF-----DDLSLEE----IYEE-RQL-S-VE---T----FL--------------SSIGGSLGLW------VGLSII-------SLVEA-FE-V-----------A--------------------------Y
>Hmia_98007256
V--FW------------------------------------ITVFM-VCF---LIFA----VQ--------------------TFYLTTRYL--------------------------------------------------------------------------------------------------------------------------------------------------RY--------------------------------H----V-------------------NT---------------KL-R--------V--VR---R---Q-N-----------------------V----------------------T----W---------PS------------VTL----------------------------C--------------N-----------L--------------N-K---------------------------I---------------------------------DR----------------------------------L------------------------------------------------------------------------------------------------------------------------------------------------------------NV-----------------ESYN-------------------------------------------------------------------------------------------------------------------------------------------------------------------------RN--LS-------------------------------------------------------------------------------------------------------------------------------------------------------------------------------------------------------------------------------------------------------------------------------------------------------------------------------------------------------------------------------------------------------------------------------------------------------------------------------------------------------------------------------------------------------------------------------------------------------------------------------------------------------------------------------------------------------------------------------------------------------------------------------------------------------------------------------------------------------------------------------N-G-DA-------------------------------------------------------------------K--------------V---DVKNI--------------WTFS----------------K------------------------------------DE----I-D--------------------------------------------R------------------F-------------------GVQ--I--D-------D--------F--------I--------------I---------Q----------------------C-S------F----------D---------S---Q---P---------------------------C--------------------T-------S---D----D---------F-----V----K--------------------------------W------Q-N-DI--Y-------G---NCF----T--------F----N----------------------H----------K------------------------------------RK--------------------------------------------------K-PV-T------------S-----V----------------RE-----GS--L----Y-----------GLKL---V-------LY------TN--------VE-------G------------YD-----K----------------S--VS-Q----V-A----G--VRVSIH---P-R-D------V-------------QP------------------F-P--E-----------S-EGF-SV-------ST-GT------------A-----T-----------------------FI---RIHEK-N-------F----------R--------------------------RLS------------------------H---------P-------H----G-------E--CNE---------N--------------TWP-------EN----------------M-Q----LTKD------------SK----------YR---------------------------------------------------------------------------YTT----KA-------------CN-----KY---CL------------A-E-FTY-----K-----K---C-----------NC-----------------S-S-----S------------L-I-------------V-------------------D---------------------------------------------------------------------------------------------------------------------------------------------------LPE-------------------------------------------------------------------------------V--------K----------P------------C---------------------------------N-----------------------------Y----------------------------HQ-----------------E-HTC--------L---D-----HV---------------------------L------E---------D----------Y------SR---G-------SLL----------------------------------C-K---------------C----------------EVP----C-----K----EVKY-KTT-FST-A-----------------------------------------N----------------------------------------------W-------PQ---------------FEY-------------V----TYF--------------------------------------------------------------------------------------------------------------------------------V-------------------------------------------------------R-M-----------------LI-----------RE---K-GK--------------------------------LIYAKA-------------------------SE---------FRNVM-----------------------NGSLFDH-HSVH-------------------------------------A-VWKS------------------M---------------------------------------------------------------------------------------------------------------------------------------------------------------------------------------------------------------------------------------------------------------------------------------------------------------------------------------------------------------------------------------------------------------------------------------------------------------------------------------------------------------------------------S-----------------------------------LE-------F---------------------S--K------VE-----------IYF-----DDLSIED----IYEE-SQL-T-FM---T----FL--------------SNIGGTLGLW------IGLSII-------SLVEG-VE-V-----------I--------------------------F
>Hmia_98056395
V--FW------------------------------------ILIFL-ICF---GMFI----VQ--------------------SFYLTERYL--------------------------------------------------------------------------------------------------------------------------------------------------QY--------------------------------N----V-------------------NT---------------KL-R--------V--IG---R---Q-N-----------------------V----------------------T----W---------PS------------VTV----------------------------C--------------N-----------L--------------N-K---------------------------I---------------------------------NK----------------------------------I-P-AD----------------------------------------------------------------------------------------------------------------DD---------------------------------PHISNI-----------------NSFS------------------------------------------------------------------------------M--------------MS--AID---V-IN-VD-G-TC-STKESF---------KC----------DIC---IPIMWRCDGMYD-CSNHEDEKN--CSEIVKAR------------------------------------D-----DEP---------------------------------------------KWRCANDDY-----------------------------------------------------------------------------------------------------------------ILK--KQKCNH---------------------VIDCSDASDE--------------------------------------------------------------------------------------------------------------------------------------------------------------------------------------------------------------------------------------------------------------------SNCT----------------------------------------------------------------------------------------------------------------------------------VYQNED--------------------Y-----------Q-------------------------------------SS-----------------------------------------------------------------------------EW-------------------------------LSVFIN-G-TR-------------------------------------------------------------------EDY------------S---DVKHM--------------GTLS----------------R------------------------------------EK----I-N--------------------------------------------K------------------Y-------------------GVK--I--D-------D--------F--------I--------------I---------Q----------------------C-S------F----------D---------S---E---P---------------------------C--------------------S-------Y---E----N---------F-----V----K--------------------------------W------Q-N-DI--Y-------G---NCF----T--------F----N----------------------H----------K------------------------------------DK--------------------------------------------------I-PV-T------------S-----T----------------RE-----GS--L----Y-----------GLKL---A-------MY------ID--------LN-------N------------YV-----H----------------L--LS-Q----E-A----G--VRVSIH---P-R-N------V-------------QP------------------F-P--E-----------D-EGF-SV-------SP-GT------------A-----T-----------------------FI---RIQEK-Q-------F----------K--------------------------RVP------------------------H---------F-------R----N-------K--CNE---------N--------------KWP-------ET----------------V-K----IMNN------------SQ----------YR---------------------------------------------------------------------------YTS----KA-------------CN-----KF---CL------------A-E-YTY-----K-----K---C-----------NC-----------------S-P-----S------------L-V-------------L-------------------D---------------------------------------------------------------------------------------------------------------------------------------------------VAS-------------------------------------------------------------------------------I--------Q----------M------------C---------------------------------S-----------------------------Y-----------------I--------D-PN-----------------D-RKC--------L---D-----DV---------------------------L------E---------D----------Y------SR---G-------VLK----------------------------------C-D---------------C----------------EVP----C-----E----EVKY-RTD-FSA-A-----------------------------------------S----------------------------------------------W-------PE---------------VEY-------------L----IHF--------------------------------------------------------------------------------------------------------------------------------L-------------------------------------------------------R-M-----------------LI-----------NE---T-GA--------------------------------EISKKI-------------------------WN---------LRLLL-----------------------IEHEFNE-EVMK-------------------------------------F-VCRE------------------V---------------------------------------------------------------------------------------------------------------------------------------------------------------------------------------------------------------------------------------------------------------------------------------------------------------------------------------------------------------------------------------------------------------------------------------------------------------------------------------------------------------------------------K-----------------------------------KE-------F---------------------V--K------VE-----------IYF-----DDLSLED----IYEE-SQL-T-WN---T----YI--------------SNIGGSLGLW------VGLSII-------SLVEA-FE-V-----------I--------------------------F
>Nwes_6442
-------------------------------------------------------------------------------------------------------------------------------------------------------------------------------------------------------------------------------------------------------------------------------------------------------------------------------------------------------------------------------------------------------------------------------------------------------------------------------------------------------------------------------------------------------------------------DN----------------------------------Q-I-LK------------------------------------------------------------------------------------------------------------------------------------------------------------------------------------------------------------------------------------------------------------------------------------------IFVS-VY-----------------------------AC---IYPWQLCDGLND-CPANTDEV--TCPVV----------------------------------------TPNGPPRPCAKKE----------------------------------------GWIPCADNSR-------------------------------------------------------------------------------------------------------C---------IKE--SWICDG---------------------HADCDKPTDE--------------------------------------------------------------------------------------------------------------------------------------------------------------------------------------------------------------------------------------------------------------------RDC-----DVRMTC------------------------------------------------------------------------------------------------------------------------DDVTDR--------------------Y-----------K-------------------------------------SCHRWANDGYCKLSHPHYKFMKDNCRKTCVFCI--RTDSGDVFGNKTDLVSNR--------------------------EW-------------------------------RIYYDT-S-KH-------------------------------------------------------------------EDY------------S---DVVDL--------------GMMT----------------R------------------------------------EE----I-K--------------------------------------------Q------------------L-------------------GHQ--Q--D-------E--------F--------I--------------I---------Q----------------------C-T------F----------D---------G---K---K---------------------------C--------------------D-------P---D----W---------F-----R----E--------------------------------F------Q-N-DM--Y-------G---NCW----T--------F----N----------------------D----------GAN----------------------------------NR--------------------------------------------------L-LK-N------------I-----S----------------QA-----GV--K----H-----------ALQL---T-------IF------LD--------VA-------N------------YL-----G----------------I--LS-H----R-T----G--ARLSIQ---N-P-R------V-------------HP------------------F-P--D-----------E-LGI-TL-------TP-GR------------H-----T-----------------------SI---GVRQQ-A-------L----------S--------------------------RQS------------------------G---------R-------Y----G-------K--CID---------S---------------WP-------LP----------------V-Q----IAGA------------SG----------YM---------------------------------------------------------------------------YSH----LG-------------CS-----KT---CI------------Q-L-ELV-----S-----R---C-----------GC-----------------V-D-----S------------L-I-------------------------------------------------------------------------------------------------------------------------------------------------------------------------------------LQG-------------------------------------------------------------------------------Q--------V----------L------------C---------------------------------N-----------------------------I-----------------V--------N-ST-----------------Q-DAC--------R---K-----KV---------------------------Y------D---------M----------Y------QT---N-------QFG----------------------------------C-D---------------C----------------SQP----C-----Q----EMVF-TKI-VSE-S-----------------------------------------T----------------------------------------------W-------PN---------------EKY-------------M----YHM--------------------------------------------------------------------------------------------------------------------------------I-------------------------------------------------------R-R-----------------LL-----------TD---E-SA--------------------------------LVQETT-------------------------KD---------LLIPY-----------------------VQSRINV-SMRHKH---LR--LEEIP-----------FNDTFYFRWFERE-MKEM------------------I---------------------------------------------------------------------------------------------------------------------------------------------------------------------------------------------------------------------------------------------------------------------------------------------------------------------------------------------------------------------------------------------------------------------------------------------------------------------------------------------------------------------------------R-----------------------------------MN-------F---------------------L--R------VE-----------IYF-----EDLSFEN----IIET-PQY-G-WE---H----LL--------------SNIGGALGLW------LGLSII-------TVFEF-CE-L-----------I--------------------------F
>csub_c15004_g1_i3_p1
--------------------------------------------------------------------------------------------------------------------------------------------------------------------------------------------------------------------------------------------------------------------------------G----I-------------------NA---------------E----------CM--DG---S---H------------------------------------------------------------------------------------------------------------------------------------------------------------------------------------E---------------------------------DE----------------------------------N-K-FK----------------------------------------------------------------------------------------------------------------CS---------------------------------NWT--------------------CPA-------------------------------------------------------------------------------D--------------MI--KCP------G-VSRE-LY-----------------------------AC---IYPWQLCDGLND-CPANTDEV--TCPVV----------------------------------------TPNGPPRPCAKKE----------------------------------------GWIPCADNSR-------------------------------------------------------------------------------------------------------C---------IKE--SWICDG---------------------HADCDKPTDE--------------------------------------------------------------------------------------------------------------------------------------------------------------------------------------------------------------------------------------------------------------------RDC-----DVRMTC------------------------------------------------------------------------------------------------------------------------DDVTDR--------------------Y-----------K-------------------------------------SCHRWANDGYCKLSHPHYKFMKDNCRKTCVFCI--RTDSGDVFGNKTDLVSNR--------------------------EW-------------------------------RIYYDT-S-KH-------------------------------------------------------------------EDY------------S---DVVDL--------------GMMT----------------R------------------------------------EE----I-K--------------------------------------------Q------------------L-------------------GHQ--Q--D-------E--------F--------I--------------I---------Q----------------------C-T------F----------D---------G---K---K---------------------------C--------------------D-------P---D----W---------F-----R----E--------------------------------F------Q-N-DM--Y-------G---NCW----T--------F----N----------------------D----------GAN----------------------------------NR--------------------------------------------------L-LK-N------------I-----S----------------QA-----GV--K----H-----------ALQL---T-------IF------LD--------VA-------N------------YL-----G----------------I--LS-H----R-T----G--ARLSIQ---N-P-R------V-------------HP------------------F-P--D-----------E-LGI-TL-------TP-GR------------H-----T-----------------------SI---GVRQQ-A-------L----------S--------------------------RQS------------------------G---------R-------Y----G-------K--CID---------S---------------WP-------LP----------------V-Q----IAGA------------SG----------YM---------------------------------------------------------------------------YSH----LG-------------CS-----KT---CI------------Q-L-ELV-----S-----R---C-----------GC-----------------V-D-----S------------L-I-------------------------------------------------------------------------------------------------------------------------------------------------------------------------------------LQG-------------------------------------------------------------------------------Q--------V----------L------------C---------------------------------N-----------------------------I-----------------V--------N-ST-----------------Q-DAC--------R---K-----KV---------------------------Y------D---------M----------Y------QT---N-------QFG----------------------------------C-D---------------C----------------SQP----C-----Q----EMVF-TKI-VSE-S-----------------------------------------T----------------------------------------------W-------PN---------------EKY-------------M----YHM--------------------------------------------------------------------------------------------------------------------------------I-------------------------------------------------------R-R-----------------LL-----------TD---E-SA--------------------------------LVQETT-------------------------KD---------LLIPY-----------------------VQSRINV-SMRHKH---LR--LEEIP-----------FNDTFYFRWFERE-MKEM------------------I---------------------------------------------------------------------------------------------------------------------------------------------------------------------------------------------------------------------------------------------------------------------------------------------------------------------------------------------------------------------------------------------------------------------------------------------------------------------------------------------------------------------------------R-----------------------------------MN-------F---------------------L--R------VE-----------IYF-----EDLSFEN----IIET-PQY-G-WE---H----LL--------------SNIGGALGLW------LGLSII-------TVFEF-CE-L-----------I--------------------------F
>Ipul_6783
--------------------------------------------------------------------------------------------------------------------------------------------------------------------------------------------------------------------------------------------------------------------------------------------------------------------------------------M--FS---T---D------------------------------------------------------------------------------------------------------------------------------------------------------------------------------------E---------------------------------DE----------------------------------D-K-FS----------------------------------------------------------------------------------------------------------------CS---------------------------------THQ--------------------CLP-------------------------------------------------------------------------------H--------------QV--KC----------SDS-GY-----------------------------AC---INATQVCDGFND-CPANVDEL--NCP---------------------------------------------GPVECHPEVD----------------------------------------GRIACDDGSR-------------------------------------------------------------------------------------------------------C---------IPQ--QWICDG---------------------QQDCATPVDE--------------------------------------------------------------------------------------------------------------------------------------------------------------------------------------------------------------------------------------------------------------------RNC-----DVRETC------------------------------------------------------------------------------------------------------------------------DDVSDK--------------------Y-----------A-------------------------------------SCNRWSAKGFCMVSNPHYAFMKTNCRKTCQFCIVPAPNQDTILGNKTDLVTNR--------------------------DW-------------------------------KIYYDT-S-QH-------------------------------------------------------------------EDY------------S---DVVDL--------------GMMT----------------K------------------------------------EE----I-R--------------------------------------------K------------------L-------------------GHK--Q--S-------E--------F--------I--------------I---------Q----------------------C-T------F----------D---------G---K---Q---------------------------C--------------------D-------P---E----W---------F-----S----E--------------------------------F------Q-N-DM--Y-------G---NCW----T--------F----N----------------------D----------GAK----------------------------------KQ--------------------------------------------------A-DK-N------------I-----S----------------QA-----GV--R----H-----------SLQM---T-------IF------LD--------VP-------N------------YI-----G----------------I--LS-H----R-T----G--ARLSIQ---D-P-K------I-------------HP------------------F-P--D-----------E-LGI-TL-------TP-GR------------H-----T-----------------------SI---GVRQQ-L-------L----------S--------------------------RQR------------------------G---------R-------Y----G-------S--CIE---------E---------------WP-------DS----------------T-M----YQYN------------KG----------YQ---------------------------------------------------------------------------YSY----LG-------------CS-----KL---CI------------Q-Q-KLA-----E-----K---C-----------HC-----------------V-D-----S------------L-L-------------------------------------------------------------------------------------------------------------------------------------------------------------------------------------LN--------------------------------------------------------------------------------T--------T----------L------------C---------------------------------N-----------------------------V-----------------I--------N-ST-----------------E-REC--------I---R-----SV---------------------------Y------R---------N----------Y------TT---S-------QFG----------------------------------C-G---------------C----------------SQA----C-----K----ETLF-TKI-VSE-S-----------------------------------------T----------------------------------------------W-------PS---------------EKY-------------M----YHL--------------------------------------------------------------------------------------------------------------------------------L-------------------------------------------------------R-K-----------------LL-----------HD---E-SE--------------------------------LVRETV-------------------------KN---------LLLPY-----------------------VQMKINL-QMKRRGADPVM--GAAVPAAFDGGA---NFNETLYREWNEEV-LLRS------------------I---------------------------------------------------------------------------------------------------------------------------------------------------------------------------------------------------------------------------------------------------------------------------------------------------------------------------------------------------------------------------------------------------------------------------------------------------------------------------------------------------------------------------------R-----------------------------------SN-------F---------------------L--R------VE-----------VYF-----ERLSYEH----VREM-PQY-G-WE---H----IL--------------SNIGGALGLW------LGLSII-------TVFEF-CE-L-----------I--------------------------F
>csub_c17169_g1_i2_p1
-------------------------------------------ESW-TC----DSLI----DC--------------------RNGTDEENC--------------------------------------------------------------------------------------------------------------------------------------------------PN--------------------------------R----I-------------------NC---------------EA-E-G--LVQCV--HT---T---S-C-----------------------IRP------------------EWK----C---------NG------------LND----------------------------C--------------R-----------F----------------K---------------------------E---------------------------------DE----------------------------------S-K-LE----------------------------------------------------------------------------------------------------------------CP---------------------------------NSE--------------------CLE-------------------------------------------------------------------------------D--------------QV--RC----------PNH-EY-----------------------------AC---IYQSLMCDGFPD-CPHGSDEK--NCNEI----------------------------------------SCNNDLPGPTYQL----------------------------------------NRTMCSDNSR-------------------------------------------------------------------------------------------------------C---------IEY--SWLCDG---------------------TPDCDTPVDE--------------------------------------------------------------------------------------------------------------------------------------------------------------------------------------------------------------------------------------------------------------------LYCY---KQPEMYC------------------------------------------------------------------------------------------------------------------------NRVEDL--------------------Y-----------D-------------------------------------SCAQFASVGYCQVSQSHYRFMKSFCRKSCHFCIDPSNSTDGL--SVSTAVSNE--------------------------QW-------------------------------KMYYQT-S-KH-------------------------------------------------------------------EDY------------S---DVVGL--------------GLMN----------------S------------------------------------EE----L-K--------------------------------------------K------------------F-------------------GHQ--Q--K-------D--------F--------I--------------I---------Q----------------------C-T------F----------D---------G---Q---S---------------------------C--------------------P-------G---N----W---------F-----K----E--------------------------------F------Q-N-DI--Y-------G---NCW----T--------F----N----------------------D----------ASN---------------------------------PNI--------------------------------------------------L-PQ-N------------I-----S----------------QA-----GV--Q----H-----------ALKM---T-------LF------LD--------TA-------N------------YL-----G----------------V--LS-H----R-T----G--ARLSIQ---D-P-R------Q-------------SP------------------M-P--D-----------E-LGV-TL-------TP-GR------------H-----T-----------------------SI---GVRQQ-M-------L----------S--------------------------RMR------------------------G---------R-------Y----G-------N--CIS---------Q---------------WP-------TP----------------D-M----ESSF------------KD----------YD---------------------------------------------------------------------------YSY----LG-------------CR-----KF---CI------------Q-E-QLL-----K-----Q---C-----------NC-----------------V-E-----S------------F-V-------------M-------------------AE-TEPPSTGNNYDTNSNTKSQNRSN------LTGHDDIN---------------------------------------------------------------------------------------------------------AFNLKP-------------------------------------------------------------------------------T--------R----------L------------C---------------------------------N-----------------------------V-----------------V--------N-AS-----------------Q-TIC--------R---E-----QV---------------------------Y------K---------Q----------Y------QN---N-------KFG----------------------------------C-G---------------C----------------APA----C-----H----ETVF-TKI-VSE-S-----------------------------------------T----------------------------------------------W-------PN---------------DKY-------------M----YHL--------------------------------------------------------------------------------------------------------------------------------I-------------------------------------------------------R-R-----------------LL-----------HD---E-SS--------------------------------EVQESV-------------------------KQ---------VLLPY-----------------------VQMKINL-AQRNPNSHNTRQNGASESAKIQNGSFVTRFNEMLYRDYQTQM-LERQ------------------L---------------------------------------------------------------------------------------------------------------------------------------------------------------------------------------------------------------------------------------------------------------------------------------------------------------------------------------------------------------------------------------------------------------------------------------------------------------------------------------------------------------------------------K-----------------------------------SD-------F---------------------L--R------VE-----------VYF-----EDLSYEH----VVET-PQY-G-WE---H----IL--------------SNIGGALGLW------LGLSII-------TVFEF-CE-L-----------V--------------------------F
>Ipul_6922_p1
Y--FWVCDNPRHCVNGWDESNCPYDADCPDDMYLCGSGYKCIVDEY-LC----DGLI----DC--------------------REEWDERNC--------------------------------------------------------------------------------------------------------------------------------------------------SN--------------------------------R----I-------------------NC---------------TE-DGG--LRQCP--LS---T---G-C-----------------------MPA------------------EWE----C---------NG------------FDE----------------------------C--------------L-----------F--------------S-E---------------------------E---------------------------------DE----------------------------------H-K-LV----------------------------------------------------------------------------------------------------------------CQ---------------------------------SGNSDV-----------------CSDT------------------------------------------------------------------------------E--------------KE--KC----------PQH-HF-----------------------------AC---IHHTQFCDGLVD-CPNALDERVDNCLAVWGRRG---------------------------MLSSGVGAGLIGNLSCPDDHL-----------------------------------------HTPCADNSR-------------------------------------------------------------------------------------------------------C---------ILK--SWICDG---------------------TADCATGVDE--------------------------------------------------------------------------------------------------------------------------------------------------------------------------------------------------------------------------------------------------------------------DLCPHA-KLKPNSC------------------------------------------------------------------------------------------------------------------------LEIRDK--------------------H-----------E-------------------------------------SCRLWVQKGYCEIANPHYSFMKQNCRKTCHFC---SDHENDVF--EEKIASNI--------------------------DW-------------------------------QKHYKA-S-VH-------------------------------------------------------------------EDY------------S---DVVGL--------------GMMN----------------A------------------------------------EE----I-S--------------------------------------------Q------------------L-------------------GHK--Q--G-------D--------F--------I--------------I---------Q----------------------C-T------F----------D---------G---Q---Q---------------------------C--------------------E-------R---S----W---------F-----K----E--------------------------------F------H-N-DV--Y-------G---NCW----T--------F----N----------------------D----------ATN---------------------------------LRV--------------------------------------------------H-PK-N------------I-----S----------------QA-----GV--Q----H-----------ALQM---T-------LF------LD--------TS-------N------------YL-----G----------------L--LS-H----R-T----G--ARLSIQ---H-P-H------Q-------------PP------------------Y-P--D-----------E-LGI-TL-------TP-GR------------H-----T-----------------------SI----------------------------------------------------------------------------------------------------------------------------------------------------------------------------------------------------------------------------------------------------------------------------------------------------------------------------------------------------------------------------------------------------------------------------------------------------------------------------------------------------------------------------------------------------------------------------------------------------------------------------------------------------------------------------------------------------------------------------------------------------------------------------------------------------------------------------------------------------------------------------------------------------------------------------------------------------------------------------------------------------------------------------------------------------------------------------------------------------------------------------------------------------------------------------------------------------------------------------------------------------------------------------------------------------------------------------------------------------------------------------------------------------------------------------------------------------------------------------------------------------------------------------------------------------------------------------------------------------------------------------------------------------------------------------------------------------------------------------------------------------------------------------------------------------------------------------------------------------------------------------------------------------------------------------------------------------------------------------------------------------------------------------------------------------------------------------------------------------------------------------------------------------------------------------------------------------------------------------------------------------------------------------------------------------------------------------------------------------------------------------------------
>Nwes_31048
-----------------------------------------------------------------------------------------------------------------------------------------------------------------------------------------------------------------------------------------------------------------------------------------------------------------------------N--------V--AG---D---N-P-----------------------TT------------------------------------PS------------SSQ----------------------------T--------------N-----------H--------------W-H---------------------------S---------------------------------TP----------------------------------P-P-DP------------------------------------------------------------------------------------------------------------------------------------------------------HNV-----------------D--------------------------------------------------------------------------------------------------------------------EW--------------------------------------------------------------------------------------------------------SD--------------------------------------------------------------------------------------------------------------------------------------------------------------------------------------------------------------ESPSYNF-------------------------------------------------------------------------------------------------------------------------------------------------------------------------------------------------------------------------------------------------------------------------------------------------------------------------------------------------------------------------------------------------------------------------------------L-----------G-------------------------------------NSTM----------------------------------------------NGS--------------------------EW-------------------------------KQFLKR-S-KI-------------------------------------------------------------------SDY------------S---DLLRL--------------AVFP----------------R------------------------------------RV----L-Q--------------------------------------------K------------------A-------------------GHS--K--E-------D--------L--------I--------------L---------Q----------------------C-S------Y----------N---------G---K---Q---------------------------C--------------------N-------H---T----F---------F-----E----E--------------------------------I------L-D-KK--Y-------G---RCY----T--------F----N----------------------S----------GLYN----------------------------------N--------------------------------------------------N-TY-L------------T-----T----------------RT-----GP--D----Y-----------GLKL---T-------LL------IE--------SH-------E------------NI-----G----------------I--LN-H----Q-S----G--VRVSVN---H-P-K------Y-------------VT------------------I-P--E-----------A-AGY-QV-------PP-GT------------M-----A-----------------------SI---VLRSF-L-------V----------H--------------------------SEG------------------------L---------P-------Y----N-------N--CTS---------S---------------WN-------EI----------------E------SLDG------------VDM-------P-GN---------------------------------------------------------------------------YTR----RV-------------CE-----EY---CL------------V-K-RVV-----E-----V---C-----------GC-----------------A-D-----N------------Y-L-------------I-------------------DN------------------------------------------------------------------------------------------------------------------------------------------------------------------------------------------------------------------------------------V--------S----------I------------C---------------------------------R-----------------------------P-----------------T--------N-IK-----------------Q-EKC--------R---L-----KV---------------------------Y------R---------E----------F------ND---M-------NFT----------------------------------C-G---------------C----------------FTP----C-----D----QTFY-EAV-ASY-S-----------------------------------------N----------------------------------------------W-------PT---------------ETY-------------L----PYI--------------------------------------------------------------------------------------------------------------------------------I-------------------------------------------------------E-R-----------------LE-----------KN---S-SQ--------------------------------AIDYLL-------------------------S------------SIF---------------------DKVA--RDE-ISDS------------------------------------QA-FMMI----------------------------------------------------------------------------------------------------------------------------------------------------------------------------------------------------------------------------------------------------------------------------------------------------------------------------------------------------------------------------------------------------------------------------------------------------------------------------------------------------------------------------------------------------R-----------------------------------KE-------L---------------------V--R------VE-----------VYL-----QTLDYEF----VMEK-PQY-T-WS---D----LL--------------SNVGGTIGLY------LGLSAI-------SVIEI-LE-N-----------I--------------------------V
>Msti_26601
----------------------------------------------------------------------------------------------------------------------------------------------------------------------------------------------------------------------------------------------SY--------------------------------P----A-------------------KV---------------KV-S--------I--RN---D---G-I-----------------------TEF-----------------------------------PA------------VTV----------------------------C--------------N-----------L--------------N-K---------------------------I---------------------------------KK----------------------------------S-K-AP------------------------------------------------------------------------------------------------------------------------------------------------------FSM-----------------DT-----------------------------------------------------------------------------------------------------------------I-EL--------------------------------------------------------------------------------------------------------ADVD-------------------------------------------------------------------------------------------------------------------------------------------------------------------------------LSVQND---------------------VLESAANEFSF------------------------------------------------------------------------------------------------------------------------------------------------------------------------------------------------------------------------------------------------------------------PLNI----------------------------------------------------------------------------------------------------------------------------------------D--------------------L-----------V-------------------------------------NASQVQSH------------------------------------------SGY--------------------------AW-------------------------------GSFYRN-S-KN-------------------------------------------------------------------DDF------------S---DTLQL--------------ASFG----------------R------------------------------------TI----L-K--------------------------------------------S------------------A-------------------GHD--D--S-------E--------L--------I--------------L---------Q----------------------C-S------F----------N---------T---K---N---------------------------C--------------------N-------Y---T----I---------F-----T----E--------------------------------S------L-S-EK--Y-------G---RCY----T--------F----N----------------------S----------QLNDA--------------------------------FD--------------------------------------------------T-MI-N------------T-----S----------------KT-----GP--E----Y-----------GLKL---T-------LY------VE--------DN-------D------------NI-----G----------------L--LT-H----E-T----G--VRVSID---H-P-L------Y-------------ES------------------I-P--E-----------V-RGY-DI-------PT-GS------------K-----N-----------------------VI---SLRKR-Q-------M----------N--------------------------SE-----------------------------------P-------Y----G-------E--CAK---------F---------------FS-------DN----------------D------VLSK------------FDI-------A-GN---------------------------------------------------------------------------YTR----SV-------------CE-----KY---CL------------S-Y-NVF-----F-----Y---C-----------GC-----------------S-N-----S------------Y-T-------------I-------------------GS------------------------------------------------------------------------------------------------------------------------------------------------------------------------------------------------------------------------------------S--------T----------T------------C---------------------------------N-----------------------------A-----------------I--------N-QT-----------------Q-VKC--------I---E-----EV---------------------------M------E---------N----------V------TK---K-------EIK----------------------------------C-D---------------C----------------PNA----C-----H----DVTY-QAD-LSS-S-----------------------------------------K----------------------------------------------W-------PS---------------ANY-------------L----WYL--------------------------------------------------------------------------------------------------------------------------------L-------------------------------------------------------Q-R-----------------LP-----------VN---R-SE--------------------------------SIDTLR-------------------------SE---------LLTLF---------------------EGMGGVKDL-EERT------------------------------------KH-IMHI------------------F---------------------------------------------------------------------------------------------------------------------------------------------------------------------------------------------------------------------------------------------------------------------------------------------------------------------------------------------------------------------------------------------------------------------------------------------------------------------------------------------------------------------------------Q-----------------------------------RN-------L---------------------V--R------LE-----------VYM-----NTLNYDH----VLEL-PEY-S-TV---D----LL--------------SNIGGILGLY------LGLSAM-------AFYEF-FE-E-----------I--------------------------L
>Msti_24281
-------------------------------------------------------------------------------------------D--------------------------------------------------------------------------------------------------------------------------------------------------DF--------------------------------V----E-------------------AV---------------E--S--------V--EC---D---N-T-----------------------KMMY------VCTDNSGCFLPHFH----C---------DS------------VRD----------------------------C--------------Q-----------D--------------N-S---------------------------D---------------------------------EL----------------------------------S-C-GP----------------------------------------------------------------------------------------------------------------KA-------------------------------VWKGERTI-----------------DI--------------------------------------------------------------------------------T--------------AA--KKR---K-TQ-RRKR-EL--------------------------------------------------------------------------------------------------------KE----------------------------------------------------------------------------------------------------------------------------------------------------------------------------------RTKRG---------------------EIETTTTTRA-------------------------------------------------------------------------------------------------------------------------------------------------------------------------------------------------------------------------------------------------------------------PQNVTSI-SGTV----------------------------------------------------------------------------------------------------------------------------RDTNN--------------------L-----------D-------------------------------------DELGSQFE------------------------------------------NVT--------------------------SW-------------------------------RQMYYN-S-RN-------------------------------------------------------------------NDL------------S---DLLRV--------------AIVD----------------R------------------------------------DV----L-L--------------------------------------------E------------------A-------------------GHN--S--S-------D--------L--------I--------------V---------Q----------------------C-S------F----------N---------T---L---E---------------------------C--------------------T-------S---R----S---------F-----R----P--------------------------------S------M-N-KK--Y-------G---RCY----T--------F----D----------------------F----------GSSG----------------------------------R--------------------------------------------------E-PI-W------------T-----A----------------RV-----GP--E----V-----------GLKL---T-------LF------IE--------RE-------E------------EI-----G----------------L--LN-Q----A-S----G--VRVTIN---H-P-L------Y-------------TP------------------V-P--E-----------V-QGF-DV-------KP-GM------------R-----T-----------------------VI---SVRQR-V-------T----------T--------------------------NQP------------------------S---------P-------Y----G-------N--CTI---------D---------------NE-------SL----------------N------DRSK------------YNV-------V-GN---------------------------------------------------------------------------YTK----AY-------------CQ-----KV---CR------------T-N-KVI-----Q-----R---C-----------GC-----------------S-S-----S------------Y-V-------------D-------------------AD------------------------------------------------------------------------------------------------------------------------------------------------------------------------------------------------------------------------------------V--------D----------I------------C---------------------------------S-----------------------------L-----------------W--------N-ST-----------------Q-ANC--------Y---R-----ET---------------------------E------E---------M----------F------TN---N-------VFN----------------------------------C-H------------I--C----------------TEP----C-----H----SSLY-DST-LSG-A-----------------------------------------T----------------------------------------------W-------PT---------------QSY-------------L----WYF--------------------------------------------------------------------------------------------------------------------------------L-------------------------------------------------------D-K-----------------VP-----------VN---Q-SE--------------------------------SIDNLR-------------------------KE---------VLRSF---------------------SGMKTMKDL-EMKT------------------------------------LE-AMDK------------------F---------------------------------------------------------------------------------------------------------------------------------------------------------------------------------------------------------------------------------------------------------------------------------------------------------------------------------------------------------------------------------------------------------------------------------------------------------------------------------------------------------------------------------S-----------------------------------TN-------I---------------------L--R------LE-----------VYL-----ESLDYTH----VEES-PAY-L-IS---D----LL--------------SDLGGTLGLY------LGLSLV-------GFIEI-LE-S-----------L--------------------------L
>Msti_20489
----W-------------------------------------------------------------------------------------CN--------------------------------------------------------------------------------------------------------------------------------------------------DM--------------------------------Y----H-------------------CT---------------AI-R--------E--TC---N---D-L-----------------------KKGNGNDAKPYCTEGDDV---HVC----R---------ET------------AEG----------------------------C--------------Y-----------T--------------N-K---------------------------N---------------------------------WC----------------------------------N-G-GS----------------------------------------------------------------------------------------------------------------EC------------------------------------MVV-----------------DAMC------------------------------------------------------------------------------T--------------AS--KNA---G-IK-KKDC-KL--------------------------------------------------------------------------------------------------------DDKVVTK------------------------------------------------CADVTGKL----------------------------------------------------------------------------------------------------SC--------PVYC--TIVRKS---------------------TASAKRRKRSTK-----------------------------------------------------------------------------------------------------------------------------------------------------------------------------------------------------------------------------------------------------------------PSNLGQV-FGDQD--------------------------------------------------------------------------------------------------------------------------KRTKRS--------------------T-----------P-------------------------------------GSEDVQL-------------------------------------------EAS--------------------------AW-------------------------------RQFFLR-S-TN-------------------------------------------------------------------DDL------------S---DTIRL--------------ATFS----------------K------------------------------------EL----I-I--------------------------------------------A------------------E-------------------GHD--M--S-------D--------M--------I--------------L---------Q----------------------C-T------Y----------N---------L---Q---K---------------------------C--------------------N-------Y---T----V---------F-----D----I--------------------------------I------Y-N-ER--Y-------G---RCS----T--------F----N----------------------F----------GDISP---------------------------------E--------------------------------------------------N-VR-Q------------T-----Y----------------KT-----GR--D----H-----------GLKL---T-------LY------IE--------KH-------E------------SI-----G----------------L--LS-H----N-S----G--IRVSIH---H-P-T------Y-------------IA------------------V-P--E-----------V-VGY-DI-------PT-GK------------K-----T-----------------------VL---SVKQR-K-------R----------S--------------------------NLP------------------------K---------P-------H----G-------N--CGL---------S---------------FD-------TV----------------V------ETKT------------SNL-------H-GN---------------------------------------------------------------------------YTK----EL-------------CE-----KY---CL------------A-Q-HIL-----S-----A---C-----------NC-----------------N-T-----M------------Y-D-------------M-------------------TN------------------------------------------------------------------------------------------------------------------------------------------------------------------------------------------------------------------------------------V--------S----------M------------C---------------------------------K-----------------------------L-----------------M--------N-TT-----------------E-TEC--------I---N-----SV---------------------------L------E---------L----------F------ID---R-------KLE----------------------------------C-D---------------C----------------PEP----C-----D----AVEY-EID-ASS-A-----------------------------------------L----------------------------------------------W-------PK---------------KNF-------------L----WYL--------------------------------------------------------------------------------------------------------------------------------L-------------------------------------------------------S-K-----------------LT-----------NG---T-SE--------------------------------SVAKFR-------------------------SD---------ILTQF---------------------KDVTNQKRL-DNKV------------------------------------EN-ILED------------------L---------------------------------------------------------------------------------------------------------------------------------------------------------------------------------------------------------------------------------------------------------------------------------------------------------------------------------------------------------------------------------------------------------------------------------------------------------------------------------------------------------------------------------G-----------------------------------EN-------L---------------------V--R------LE-----------ISL-----ESLFYTH----IYTL-EAY-T-FT---A----LL--------------SEIGGTLGLY------LGLSAY-------SLLEL-IE-S-----------I--------------------------M
>Nwes_27044
-------------------------------------------------------------------------------------------D--------------------------------------------------------------------------------------------------------------------------------------------------SL--------------------------------D----E-------------------DI---------------LG-R--------I--GN---D---Q-E-----------------------RYQ------------------------------------------------------------------------------------------------------------------------------------------------------------------------------------------------------------------------------------------------------------------------------------------------------------------------------------------------------------------------------------------SQL-----------------NQLK------------------------------------------------------------------------------K--------------AA--RDK---L-LL-RRRA-RQ--------------------------------------------------------------------------------------------------------AE--------------------------------------------------------------------------------------------------------------------------------------------------------------------------------------G---------------------DTEGKEPAREE------------------------------------------------------------------------------------------------------------------------------------------------------------------------------------------------------------------------------------------------------------------PPEV---------------------------------------------------------------------------------------------------------------------------------------------------------------------------------------------------------------NAAFELVK------------------------------------------SDG--------------------------EW-------------------------------VQFYRA-S-QV-------------------------------------------------------------------DDL------------S---DITQL--------------AVFK----------------P------------------------------------SL----L-R--------------------------------------------S------------------A-------------------GIN--I--N-------E--------F--------I--------------I---------Q----------------------C-T------Y----------N---------G---A---M---------------------------C--------------------N-------S---S----Y---------F-----Q----Q--------------------------------V------Q-D-EK--Y-------G---NCF----Q--------F----N----------------------G----------PDAE----------------------------------I--------------------------------------------------E-AS-R------------V-----Y----------------TF-----NN--D----Q-----------GLKL---T-------LY------MD--------VS-------E------------DI-----G----------------L--LT-H----T-S----G--VRVAVN---H-P-K------V-------------KA------------------A-P--K-----------T-DGV-DA-------PC-GM------------Q-----T-----------------------SI---SVIKA-A-------V----------S--------------------------RRE------------------------Y---------P-------Y----GFT-MRPKP--CSS---------D---------------WN-------AI----------------M-LPVEGMMSK------------VFL-------Q-SN---------------------------------------------------------------------------YTK----TV-------------CD-----AL---CL------------A-A-WIR-----R-----N---C-----------SC-----------------A-N-----S------------Y-F-------------A-------------------FN-KNA------------------------------------------------------------------------------------------------------------------------------------------------G-------------------------------------------------------------------------------V--------D----------M------------C---------------------------------S-----------------------------I-----------------T--------N-TT-----------------Q-TAC--------I---R-----TT---------------------------F------I---------Q----------F------LN---E-------TFH----------------------------------C-G---------------C----------------NDS----C-----I----ETTY-IAR-PSY-S-----------------------------------------F----------------------------------------------W-------PS---------------SKY-------------K----DYL--------------------------------------------------------------------------------------------------------------------------------LD--------N-------------------------------------------FID-K-----------------LN-----------EA---Q-SN--------------------------------VNDSTK-------------------------NAD-------MLKTSFSTWLKMTLQNYLNTAKTHHKDDPMKQMEQQ-KKAD------------------------------------QE-ALGY------------------L---------------------------------------------------------------------------------------------------------------------------------------------------------------------------------------------------------------------------------------------------------------------------------------------------------------------------------------------------------------------------------------------------------------------------------------------------------------------------------------------------------------------------------K-----------------------------------ER-------L---------------------V--R------IE-----------VFL-----SSPSYTR----IYET-PSY-E-FP---S----LM--------------SDVGGLVGLW------LGVSLL-------TVAEL-GE-A-----------I--------------------------M
>Ttra_143583
Y--IW----------------------------------------------------------------------------------------------------------------------------------------------------------------------------------------------------------------------------------------------------------------------------------------------------------------------------------------------------------------------------------------------------------------------------------------------------------------------------------------------------------------------------------------------------------------------------------------------------------------------------------------------------------------------------------------------------------------------------------------------------------------------------------------------------------------------------------------------------------------------------------------------------------------------------------------------------------------------------------------------------------------------------------------------------------------------------------------------------------------------------------------------------------------------------------------------------------------------------------------ASLSDT-------------------------------------------------------------------------------------------------------------------------------------------------------------------------------------------------------------------------------------------------------------------------------------------------------------------------------------------------------------------------------------------------------------------------------------------------------------------------------------------------------------------------------------------------------------------------------------------------------------------------------------------------------------------------------------------------------------------------------------------------------------------------------------E----K-V--------------------------------------------A------------------F-------------------GTN--L--T-------E--------F--------L--------------L---------D----------------------C-Q------W----------Q---------G---Y---P---------------------------C--------------------G-------E---E----N---------F-----T----T--------------------------------F------N-D-AT--Y-------G---NCF----M--------F----N----------------------G----------GF----------------------------------DGS--------------------------------------------------Q-PL-E------------A-----T----------------KA-----GH--L----N-----------GLSL---Q-------LY------VN--------QD-------E------------YL-----S----------------E--MP-D----A-V----G--VRVVVH---E-Q-L------V-------------MP------------------F-P--E-----------E-ESL-AV-------SV-GF------------Y-----T-----------------------SV---GIRKI-I-------Y----------E--------------------------RVE------------------------P---------P-------Y----K-------N--CHY---------Y--------------SDS-------DK----------------L-KKNA-YLDY------------YNMT------M-SE---------------------------------------------------------------------------MSQ----SA-------------CY-----KT---CY------------Q-R-SMI-----E-----A---C-----------GC-----------------A-Y-----P------------T-L-------------P-------------------YT-GA---------------SFHDVE------------------------------------------------------------------------------------------------------------------------WPNRH-------------------------------------------------------------------------------K--------R----------V------------C---------------------------------N-----------------------------I-----------------V------S-D-TD-----------------D-IYC--------A---D-----NI---------------------------T------F---------N----------Y------KT---G-------NLL----------------------------------CLD------------E--C----------------PPK----C-----L----ESRY-FAG-LSM-A-----------------------------------------Y----------------------------------------------W-------PS-----------------------------------------------------------------------------------------------------------------------------------------------------------------------L-------------------------------------------------------V-S-----------------R------------NT-------------------------------------------LY-------------------------DL------------------------------------LASKGVRA-----------------------------------------NP-TPDF------------------I---------------------------------------------------------------------------------------------------------------------------------------------------------------------------------------------------------------------------------------------------------------------------------------------------------------------------------------------------------------------------------------------------------------------------------------------------------------------------------------------------------------------------------S-----------------------------------SN-------V---------------------L--K------LD-----------VFY-----ADLFTER----IVAS-KEY-T-LG---T----FA--------------SDLGGQCGLW------IGVSIV-------TLFEV-IE-I-----------L--------------------------F
>Lana_g2037_t1
F--FW------------------------------------ILITL-ATF---VGLG----YH--------------------LYTMFYKFF--------------------------------------------------------------------------------------------------------------------------------------------------EY--------------------------------D----V-------------------GV---------------KL-E--------I--TS---N---S-T-----------------------L----------------------K----F---------PA------------VTV----------------------------C--------------N-----------E--------------N-A---------------------------F---------------------------------RK----------------------------------S-A-LL----------------------------------------------------------------------------------------------------------------SS-----------------------------------PSKL-----------------PTLD------------------------------------------------------------------------------A--------------FV--TNG---T-VP-TT---------------------------------------------------------------------------------------------------------------------------------------------------------------------------------------------------------------------------------------------------------------------------------------------------------------------------GFNSSLIDSE-----------------------------------------------------------------------------------------------------------------------------------------------------------------------------------------------------------------------------------------------------------------------------------------------------------------------------------------------------------------------------------------------------------LGGR--------------------------------------------------------------------------SNRAT------------------------------------------LID--------------------------KT-------------------------------LEDI----------------------------------------------------------------------------------------------------------------SELT----------------T------------------------------------GE----K-Q--------------------------------------------A------------------L-------------------GHQ--R--S-------D--------F--------I--------------L---------D----------------------C-E------Y----------G---------G---Y---S---------------------------C--------------------N-------G---K----T---------F-----E----S--------------------------------F------Y-S-TY--N-------G---NCF----I--------F----N----------------------S----------GW----------------------------------NNS--------------------------------------------------S-IL-R------------A-----T----------------ES-----GP--N----F-----------GLSL---T-------FN------IE--------QS-------E------------YV-----G----------------D--LT-Q----T-A----G--VRVLVH---D-Q-D------V-------------MP------------------F-P--E-----------D-QGF-LA-------AP-GE------------M-----T-----------------------FV---GIKMV-E-------I----------D--------------------------RYG------------------------G---------R-------Y----T-------T--CK----------K--------------TDT-------FN----------------I-TENM-YQAL------------YPSV---------G---------------------------------------------------------------------------YSQ----KA-------------CK-----KT---CY------------Q-R-TVI-----E-----T---C-----------KC-----------------A-L-----S------------I-Y-------------P-------------------RV-ET---------------LFDSTT----------------------------------------------------------------------------------------------------------------------------S-------------------------------------------------------------------------------V--------R----------T------------C---------------------------------D-----------------------------S-----------------L------N-A-T------------------D-VAC--------T---V-----KV---------------------------Q------T---------Q----------F------IN---G-------ELN----------------------------------C--------------S--C----------------IQP----C-----S----ATSF-SID-TSS-A-----------------------------------------Y----------------------------------------------W-------PS---------------DEY-------------A----TEF--------------------------------------------------------------------------------------------------------------------------------L-------------------------------------------------------S-N-----------------Y------------NS---K-SS--------------------------------IVRKIY-------------------------NT------------------------------------SGSAGVM-----------------------------------------------------------------------------------------------------------------------------------------------------------------------------------------------------------------------------------------------------------------------------------------------------------------------------------------------------------------------------------------------------------------------------------------------------------------------------------------------------------------------------------------------------------------------------------------------------------------------------------------KN-------L---------------------A--K------VH-----------IFY-----KDLNYEY----ISEY-VYY-D-SI---Q----FL--------------SDFGGALGLW------LGWSVV-------TFFEF-FE-L-----------F--------------------------M
>Phar_167338_1
V--IW------------------------------------LMITL-GLT---GWMT----RE--------------------IYTVFDQYF--------------------------------------------------------------------------------------------------------------------------------------------------QY--------------------------------P----V-------------------TT---------------GI-N--------Y--TN---S---R-N-----------------------L----------------------A----F---------PA------------ITL----------------------------C--------------N-----------L--------------N-P---------------------------V---------------------------------KK----------------------------------S-E-LQ----------------------------------------------------------------------------------------------------------------NT-----------------------------------GSQF-----------------DSLF------------------------------------------------------------------------------G--------------TT--SGV---F-NP-GR---------------------------------------------------------------------------------------------------------------------------------------------------------------------------------------------------------------------------------------------------------------------------------------------------------------------------KKRNAYTETN-----------------------------------------------------------------------------------------------------------------------------------------------------------------------------------------------------------------------------------------------------------------------------------------------------------------------------------------------------------------------------------------------------------TAPQF--------------------Q-----------S-------------------------------------DRGKERFS------------------------------------------FVR--------------------------SF-------------------------------AREW----------------------------------------------------------------------------------------------------------------AKLK----------------F------------------------------------PK----R-I--------------------------------------------Q------------------V-------------------GQK--A--N-------E--------M--------I--------------V---------S----------------------C-S------F----------A---------G---E---R---------------------------C--------------------G-------P---Q----Q---------F-----I----T--------------------------------Y------S-S-GT--F-------G---NCF----T--------F----N----------------------S----------GW----------------------------S-----DKE--------------------------------------------------E-II-K------------S-----T----------------KT-----GH--V----Y-----------GLSM---E-------LF------VD--------AD-------E------------YL-----P----------------D--LT-E----Q-V----A--VRLHIH---D-Q-H------V-------------MP------------------F-P--E-----------D-SGF-NL-------PP-GF------------L-----T-----------------------TI---GLKQV-K-------I----------T--------------------------RKG------------------------F---------P-------YP---S-------N--CS-------------------------DMS-------ND----------------T-DSSI-YSKM------------FGAT-------------------------------------------------------------------------------------YSR----EA-------------CY-----KT---CY------------Q-R-EVI-----R-----V---C-----------GC-----------------F-D-----A------------D-I-------------P-------------------YE-VD---------------FFKDVV-------------------------------------------------------------------------------------------------------------------------QNNA-------------------------------------------------------------------------------T--------N----------V------------A---------------------------------P-----------------------------C-----------------I------S-V-T------------------D-DKC--------K---A-----NE---------------------------T------E---------R----------F------QN---N-------QIS----------------------------------C--------------D--C----------------PLE----C-----E----EIDF-RST-VSL-S-----------------------------------------T----------------------------------------------W-------PS---------------NHY-----------------------------------------------------------------------------------------------------------------------------------------------------L-------------------------------------------------------A-S-----------------L------------RD---S-LK--------------------------------IQR-RY-------------------------DV------------------------------------LNST----------------------------------------------------------------------L---------------------------------------------------------------------------------------------------------------------------------------------------------------------------------------------------------------------------------------------------------------------------------------------------------------------------------------------------------------------------------------------------------------------------------------------------------------------------------------------------------------------------------N-----------------------------------KN-------L---------------------L--K------LE-----------MYF-----DTLNYEH----IYEE-EKY-T-QS---S----LI--------------SDLGGQMGLW------CGASFI-------IVFQS-IE-L-----------I--------------------------I
>Ofus_49618_9_p1
I--IW------------------------------------TIIVL-VAA---GWMF----TQ--------------------LAQSFITYY--------------------------------------------------------------------------------------------------------------------------------------------------KR--------------------------------P----H-------------------ST---------------LL-T--------E--TF---S---S-K-----------------------I----------------------Y----F---------PA------------VTI----------------------------C--------------N-----------I--------------N-P---------------------------V---------------------------------RE----------------------------------S-Q-IY----------------------------------------------------------------------------------------------------------------LS-------------------------------------------------------------------------------------------------------------------------------------------------------------------------------------------------------------------------------------------------------------------------------------------------------------------------------------------------------------------------------------------------------------------------------------------------------------------------------------------------------NSTEIEAL-----------------------------------------------------------------------------------------------------------------------------------------------------------------------------------------------------------------------------------------------------------------------------------------------------------------------------------------------------------------------------------------------------------LRPTS--------------------Q-----------K-------------------------------------E-GSERFS------------------------------------------QLT--------------------------EL-------------------------------QRSM----------------------------------------------------------------------------------------------------------------QTLP----------------E------------------------------------SS----L-Q--------------------------------------------A------------------M-------------------GHL--P--E-------T--------M--------I--------------M---------S----------------------C-T------Y----------A---------G---E---D---------------------------C--------------------S-------Y---S----D---------F-----T----M--------------------------------F------T-N-YK--Y-------G---NCI----T--------Y----N----------------------A----------GP---------------------------------------------------------------------------------------D-IV-T------------S-----S----------------QA-----GA--Q----H-----------GLSL---E-------LF------VE--------EN-------E------------YL-----T-------------------LT-D----T-V----G--FKVSIE---R-Q-N------K-------------AL------------------F-P--E-----------E-TGI-FV-------PV-GA------------R-----T-----------------------AL---SLKRQ-E-------I----------I--------------------------RLQ------------------------D---------P-------YS---S-------D--CWN---------L--------------TAN-------QS----------------I-YDNA-YSDE------------TEPS------P-KN---------------------------------------------------------------------------YTR----LA-------------CL-----KT---CY------------Q-L-NLI-----T-----Q---C-----------AC-----------------L-S-----H------------K-I-------------K-------------------TR-GT---------------AYDK---------------------------------------------------------------------------------------------------------------------------ANVN-------------------------------------------------------------------------------L--------E----------E------------L---------------------------------D-----------------------------F-----------------C------N-L-T------------------D--SC--------Y---L-----KV---------------------------K------D---------D----------Y------ED---G-------SLD----------------------------------C--------------N--C----------------NSE----C-----W----ELAY-SAT-ISQ-T-----------------------------------------S----------------------------------------------W-------PA---------------PKY-------------L----DDL--------------------------------------------------------------------------------------------------------------------------------L-------------------------------------------------------R-T-----------------Y------------AA---K-ND--------------------------------VIRGLL-------------------------ES------------------------------------PSSRKKRD-VGNGTETQ--------------------NGNGTV-NGNVTNN-GNET------------------V---------------------------------------------------------------------------------------------------------------------------------------------------------------------------------------------------------------------------------------------------------------------------------------------------------------------------------------------------------------------------------------------------------------------------------------------------------------------------------------------------------------------------------N-----------------------------------EN-------IGVE----EAPIEIEPGTDRYFA--K------LD-----------VYF-----DELNFIR----IEET-IAY-T-EW---N----LF--------------SDLGGQFGFW------LGFSIV-------SIFEI-IE-F-----------L--------------------------I
>Smed_v1_11093
I--MW------------------------------------AIIIL-GAA---CVLL----YQ--------------------IQLAVVKFL--------------------------------------------------------------------------------------------------------------------------------------------------KY--------------------------------D----V-------------------ST---------------SV-K--------R--NV---S---N-A-----------------------L----------------------E----F---------PA------------ITI----------------------------C--------------N-----------Q--------------N-P---------------------------V---------------------------------DY----------------------------------K-K-IL----------------------------------------------------------------------------------------------------------------SI--NKDIFAKLKSW----------------------ESNA-----------------PQ--------------------------------------------------------------------------------N--------------NP--MNT---T-IT-AS---------------------------------------------------------------------------------------------------------------------------------------------------------------------------------------------------------------------------------------------------------------------------------------------------------------------------ATSSTTSKG---------------------------------------------------------------------------------------------------------------------------------------------------------------------------------------------------------------------------------------------------------------------------------------------------------------------------------------------------------------------------------------------------------------NQ--------------------Q-----------N-------------------------------------QMPNINGF------------------------------------------GGR--------------------------TA-------------------------------DETYQR-Q-LE-------------------------------------------------------------------LQA------------M-------M--------------ATLN----------------Y------------------------------------QQ----K-V--------------------------------------------Q------------------A-------------------GMS--L--D-------D--------M--------L--------------I---------S----------------------C-F------F----------N---------N---Y---L---------------------------C--------------------N-------T---S----D---------F-----Y----Q--------------------------------F------Y-N-FQ--Y-------G---NCF----T--------Y----N----------------------L----------LS----------------------------------N-K--------------------------------------------------S-IL-Q------------T-----L----------------EI-----GP--Q----Y-----------GLKM---I-------LF------IN--------SS-------A------------YI----------------------P--IT-L----N-S----G--IRLLVH---H-P-T------E-------------YP------------------F-P--E-----------D-VGI-GA-------VP-GK------------L-----N-----------------------SV---GLQLT-V-------A----------T--------------------------ISY------------------------P---------P-------Y----N-------S--CQN---------L--------------TTT-------QA----------------M-ELSA-YVGQ------------LPNV---------S---------------------------------------------------------------------------YTK----EG-------------CM-----KT---CT------------Q-K-YIL-----M-----Y---C-----------QC-----------------Y-H-----P------------F-Y-------------P-------------------YN-SSM-------------LAYRNI--------------------------------------------------------------------------------------------------------------------------SSVD-------------------------------------------------------------------------------L--------R----------M------------C---------------------------------D-----------------------------I-----------------NY-----Q-T-TD-----------------A-ICC--------A---N-----TK---------------------------I------A---------I----------M------NG---T-------FDC----------------------------------K--------------N--C----------------SLA----C-----K----KNSY-SIT-VSN-C-----------------------------------------N----------------------------------------------W-------PS---------------TIA-------------Q----QSI--------------------------------------------------------------------------------------------------------------------------------I-------------------------------------------------------N-Q-----------------L----------------------------------------------------------S-------------------------GL------------------------------------PAMAYLQQ----------------------------------------SVN-SDNI------------------I---------------------------------------------------------------------------------------------------------------------------------------------------------------------------------------------------------------------------------------------------------------------------------------------------------------------------------------------------------------------------------------------------------------------------------------------------------------------------------------------------------------------------------S-----------------------------------TQ-------I---------------------M--Q------LE-----------IYF-----ESMTYLD----ITEQ-PAY-E-FV---S----LI--------------SDFGGLMGLW------LGLSVA-------ACFEI-FE-L-----------L--------------------------F
>Cscu_XP_023225242_1
I--AY----------------------------------------------------------------------------------LREYF--------------------------------------------------------------------------------------------------------------------------------------------------QY--------------------------------P----T-------------------VL---------------NV-Q--------V--NT---E---S-K-----------------------L----------------------D----F---------PA------------VTV----------------------------C--------------N-----------Y--------------N-R---------------------------I---------------------------------RS----------------------------------N-A-LD----------------------------------------------------------------------------------------------------------------SFCCTSGLLLKASSLCH-VLN------------VTCSQTNN-----------------EEAS------------------------------------------------------------------------------S--------------KR--LKT---L-IG-SP---------------------------------------------------------------------------------------------------------------------------------------------------------------------------------------------------------------------------------------------------------------------------------------------------------------------------PLSASTAFAT-----------------------------------------------------------------------------------------------------------------------------------------------------------------------------------------------------------------------------------------------------------------------------------------------------------------------------------------------------------------------------------------------------------CPRNR--------------------T-----------N-------------------------------------NTVSYEGS------------------------------------------IMK--------------------------SF-------------------------------SNAY----------------------------------------------------------------------------------------------------------------VSLP----------------L------------------------------------SK----K-I--------------------------------------------Q------------------M-------------------GHQ--V--Q-------K--------F--------V--------------H---------Q----------------------C-Q------F----------M---------G---Q---P---------------------------C--------------------D-------H---L----N---------F-----T----T--------------------------------F------H-T-FL--Y-------G---NCF----T--------F----N----------------------S----------GQ----------------------------------NGK--------------------------------------------------D-IL-R------------A-----T----------------TD-----GS--M----S-----------GLHL---E-------LN------LE--------TD-------E------------YI-----F----------------D--LT-N----N-I----G--ARLIIH---P-S-N------V-------------KP------------------L-P--E-----------N-EGI-AI-------TS-EL------------E-----T-----------------------SI---SIEQV-N-------I----------H--------------------------RSK------------------------P---------P-------YP---D-------N--CID-----------------------------------------------------------YPND------------GEGF---------L---------------------------------------------------------------------------YTR----NT-------------CL-----RD---CF------------Q-Q-LSQ-----N-----K---C-----------SC-----------------A-D-----P------------T-W-------------P-------------------LP--------------------RNS--------------------------------------------------------------------------------------------------------------------------TSCD-------------------------------------------------------------------------------L--------R---------------------------------------------------------D-----------------------------V-----------------T-----------------------------Q-VCC--------L---D-----DV---------------------------R------Q---------L----------L------RN---D-------ENI----------------------------------C--------------I--C----------------PLP----C-----C----EIQY-KLS-VSS-T-----------------------------------------K----------------------------------------------W-------N-------------------------------------------------------------------------------------------------------------------------------------------------------------------------------------------------------------------------------------------------------------------------------------------------------------------------------------------------------------------------------PLKSKINK----------------------------------------EMY-S-SI------------------L---------------------------------------------------------------------------------------------------------------------------------------------------------------------------------------------------------------------------------------------------------------------------------------------------------------------------------------------------------------------------------------------------------------------------------------------------------------------------------------------------------------------------------P-----------------------------------SD-------I---------------------A--K------VR-----------IYF-----QTLDHVV----LKSH-PKY-Q-VQ---D----IF--------------SNLGGQMGMW------LGISLM-------TLLHY-FE-T-----------I--------------------------L
>Hspi_60843_t19_p1
I--FW------------------------------------LVLFL-IAAVLFCVFA----NQ--------------------V---MVRFY--------------------------------------------------------------------------------------------------------------------------------------------------QY--------------------------------P----V-------------------HV---------------Q--E--------T--ET---Q---E-V-----------------------L----------------------L----F---------PA------------VTV----------------------------C--------------N-----------L--------------N-R------------------------------------------------------------------------------------------------------------------------------------------------------------------------------------------------------------------------------------------------------------QKNT-----------------FAAR------------------------------------------------------------------------------R--------------KR--V----------------------------------------------------------------------------------------------------------------------------------------------------------------------------------------------------------------------------------------------------------------------------------------------------------------------------------------VSSDAAEN--------------------------------------------------------------------------------------------------------------------------------------------------------------------------------------------------------------------------------------------------------------------------------------------------------------------------------------------------------------------------------------------------------------------------------------------------------------------------------------------------------------------------------------------------------------------------------------------------------QAW----------------------------------------------------------------------------------------------------------------LKLT----------------P------------------------------------AA----R-S--------------------------------------------A------------------K-------------------AHT--L--T-------D--------M--------V--------------K---------Q----------------------C-N------F----------A---------G---A---I---------------------------C--------------------D-------V---S----D---------F-----K----T--------------------------------L------T-N-VQ--Y-------G---SCF----S--------F----N----------------------T------------------------------------------------K--------------------------------------------------K-LK-T------------S-----K----------------KP-----GQ--Y----E-----------GLQL---T-------LN------VE--------QD-------L------------YI----------------------S--ST-P----V-A----G--VKVLVH---D-N-A------E-------------MP------------------F-P--E-----------V-GGI-SV-------SV-GN------------E-----A-----------------------AV---ALTKT-K-------F----------S--------------------------RLT------------------------A---------P-------H----G-------D--CEE----------------------------------------------------E-DINE-Y-----------------GY---------M---------------------------------------------------------------------------YSR----TA-------------CL-----ST---CV------------Q-S-STY-----K-----D---C-----------GC-----------------Y-D-----P------------R-F-------------S-------------------LP-G------------------NNS--------------------------------------------------------------------------------------------------------------------------AEVC-------------------------------------------------------------------------------S--------S----------V------------V---------------------------------D-----------------------------G-----------------D------T-S-SS-----------------Q-YQC--------V---D-----EK---------------------------M------T---------A----------Y------LA---G-------MLS----------------------------------C--------------I--C----------------KQA----C-----E----QTQY-DVD-VSL-S-----------------------------------------K----------------------------------------------W-------PS---------------VKF-------------Q----SQV--------------------------------------------------------------------------------------------------------------------------------V-------------------------------------------------------A-E-----------------L------------GL-------------------------------------------DT-------------------------ND------------------------------------PEASQ-------------------------------------------------QN------------------L---------------------------------------------------------------------------------------------------------------------------------------------------------------------------------------------------------------------------------------------------------------------------------------------------------------------------------------------------------------------------------------------------------------------------------------------------------------------------------------------------------------------------------Q-----------------------------------KN-------Y---------------------V--S------LR-----------VFF-----KSTVHRE----VTSQ-VAY-T-AW---D----VT--------------ADIGGVSALF------WGVSIL-------TLVEF-IE-Y-----------I--------------------------V
>Esen_7422_c0_g2_i1_p1
L--IW------------------------------------LIFLM-ASI---SYCS----YQ--------------------VIINVMAFY--------------------------------------------------------------------------------------------------------------------------------------------------SY--------------------------------G----V-------------------LT---------------SS-K--------I--VN---E---A-P-----------------------T----------------------L----F---------PV------------IDI----------------------------C--------------N-----------L--------------N-P---------------------------Y---------------------------------D----------------------------------------------------------------------------------------------------------------------------------------------------------------------------------------------GGYA-----------------REYM------------------------------------------------------------------------------F--------------K---------L-LE-EK-----------------------------------------------------------------------------------------------------------------------------------------------------------------------------------------------------------------------------------------------------------------------------------------------------------------------------NISDSDY------------------------------------------------------------------------------------------------------------------------------------------------------------------------------------------------------------------------------------------------------------------------------------------------------------------------------------------------------------------------------------------------------------------------------------------------------------------------------------------EQARA------------------------------------------YVD--------------------------VS-------------------------------SDLLKS-N-IE-------------------------------------------------------------------RD------------------------------------GSLG----------------L------------------------------------LN----L-Y--------------------------------------------F------------------Y-------------------GFW--L--S-------Q--------M--------L--------------I---------S----------------------C-R------F----------Q---------S---S---V---------------------------C--------------------T-------D---S----D---------F-----Y----Y--------------------------------F------H-D-YH--Y-------G---NCY----R--------F----N----------------------G----------GLIDN-----EYK-------------NE--T-----KDQ--------------------------------------------------S-IK-K------------S-----R----------------KP-----GW--K----N-----------GLQL---E-------LY------VG--------DP-------K------------IQ-----Q----------------Q--FT-Y----K-T----G--VRVIVH---N-H-S------V-------------TT------------------F-P--D-----------E-DGI-DV-------ST-GQ------------Q-----T-----------------------NI---AISRS-F-------I----------Q--------------------------RLP------------------------A---------P-------Y----N-------D--CID---------Q--------------FDS-------SV-------------YK---KNDI-LKLM------------YETY-----NI-TL---------------------------------------------------------------------------YNQ----KF-------------CL-----KT---CF------------Q-T-HLI-----K-----K---C-----------DC-----------------Y-D-----L------------S-L-------------V-------------------IP-KA---------------NFNQS-------------------------------------------------------------------------------------------------------------------------------------------------------------------------------------------------------------I--------K----------G------------C---------------------------------T-----------------------------E-----------------I-----------E-----------------E-IEC--------Q---K-----EI---------------------------D------L---------E----------F----YNGE---E-------VDL----------------------------------CYA------------K--C----------------PLE----C-----N----QVVY-DLR-TTV-A-----------------------------------------N----------------------------------------------Y-------PT---------------EWY-------------S----EIL-------------------------------------------------------------------------------------------------------------------------------------------------------------------------------------------------------------------------KK---N-TK--------------------------------FYNLFY-------------------------EE-------------------------------------PTF---------------------------------------------ST-MQQT------------------I----------------------------------------------------------------------------------------------------------------------------------------------------------------------------------------------------------------------------------------------------------------------------------------------------------------------------------------------------------------------------------------------------------------------------------------------------------------------------------------------------------------------------------------------------------------------------------------------------L--M------VN-----------VFY-----DDMSYTL----ITES-ASV-T-FD---S----LL--------------AFIGGNFGLF------VGISLL-------SLVEL-LE-I-----------V--------------------------F
>Esen_8427_c0_g2_i1_p1
-------------------------------------------------------------------------------------------------------------------------------------------------------------------------------------------------------------------------------------------------------------------------------------------------------------------------------------------------------------------------------------------------------------------------------------------------------------------------------------------------------------------------------------------------------------------------------------------------------------------------------------------------------------------------------------------------------------------------------------------------------------------------------------------------------------------------------------------------------------------------------------------------------------------------------------------------------------------------------------------------------------------------------------------------------------------------------------------------------------------------------------------------------------------------------------------------------------------------------------------------------------------------------------------------------------------------------------------------------------------------------------------------------------------------------------------------------------------------------------------------------------------------------------------------------------------------------------------------------------------------------------------------------------------------------------------------------------------------------------------------------------------------------------------------------------------------------------------------------------------------------------------------------------------------------------------------------------------------------------------------------------------------------------------------------------------------------------------------------------------------------------------T-------S--------I--------I--------------I---------N----------------------C-K------F----------N---------G---K---K---------------------------C--------------------S-------A---D----D---------F-----Y----L--------------------------------Y------H-N-YY--Y-------G---NCY----R--------F----N----------------------G----------GL----------K-------------SN--G-----ESI--------------------------------------------------I-FK-K------------V-----S----------------EP-----GW--R----Q-----------GLQL---E-------LD------SG--------DP-------V------------SS-----A----------------K--LS-Y----K-S----G--FRVVIH---N-Q-S------R-------------VI------------------F-P--E-----------E-DGL-NV-------GP-GF------------E-----T-----------------------NI---GISRV-F-------V----------N--------------------------RLS------------------------S---------P-------Y----S-------N--CLG---------K--------------L-T-------SE-------------NT---LNEF-LSLM------------FNDN-----KM-TE---------------------------------------------------------------------------NNQ----KF-------------CL-----KL---CL------------Q-K-FII-----T-----Q---C-----------NC-----------------F-D-----L------------S-L-------------P-------------------YL-SN---------------TIRNS-------------------------------------------------------------------------------------------------------------------------------------------------------------------------------------------------------------L--------N----------G------------C---------------------------------------------------------------------------------------------K-----------------N-TNC--------T---E-----KI---------------------------E------S---------E----------F----YEGD---G-------INM----------------------------------CYE------------S--C----------------PSE----C-----D----VSIY-NTD-ISL-A-----------------------------------------K----------------------------------------------F-------PT---------------EW----------------------------------------------------------------------------------------------------------------------------------------------------------------------------------------------------------------------------------------------------------------------------------------FLNKFY-------------------------AN-------------------------------------KNV---------------------------------------------TE-LKDF------------------Y---------------------------------------------------------------------------------------------------------------------------------------------------------------------------------------------------------------------------------------------------------------------------------------------------------------------------------------------------------------------------------------------------------------------------------------------------------------------------------------------------------------------------------D-----------------------------------LR-------R---------------------M--L------LN-----------VFY-----TDMSYTV----LSEK-PEI-S-AE---S----LL--------------GNIGGTLGLF------IGISVL-------SVIEN-IE-L---------------------------------------
>Esen_12871_c0_g1_i1_p1
L--FW------------------------------------ILCTL-VSW---GYCC----YL--------------------VIVTFQDFF--------------------------------------------------------------------------------------------------------------------------------------------------SY--------------------------------N----V-------------------VS---------------SS-T--------L--LN---E---A-P-----------------------T----------------------T----F---------PA------------IDI----------------------------C--------------N-----------L--------------N-P---------------------------Y---------------------------------D----------------------------------------------------------------------------------------------------------------------------------------------------------------------------------------------GSLL-----------------NDSL------------------------------------------------------------------------------I--------------N---------D-VV-NEAE-K-------------------------------------------EFDE-SEAEKEFDESGL----------------------------------------------LTIFNL---------------------------------------------NLKSIIN-------------------------------------------------------------------------------------------------------------------SSV--NITSAS---------------------NLSTQ----------------------------------------------------------------------------------------------------------------------------------------------------------------------------------------------------------------------------------------------------------------------------------------------------------------------------------------------------------------------------------------------------------------------------------------------------------------------------------------------DENKI------------------------------------------KAD--------------------------QY-------------------------------LTKLLD-R-LE-------------------------------------------------------------------KE--------------------------------------YS----------------L------------------------------------SN----L-T--------------------------------------------N------------------L-------------------GFK--I--T-------S--------M--------L--------------I---------N----------------------C-K------F----------N---------G---K---K---------------------------C--------------------S-------S---S----D---------F-----Y----L--------------------------------Y------H-N-YY--Y-------G---NCF----R--------F----N----------------------G----------GL----------N-------------ST--G-----HSV--------------------------------------------------Q-LK-K------------S-----T----------------KP-----GW--R----F-----------GLQL---E-------LD------SG--------DP-------E------------TT-----I----------------K--LS-Y----R-S----G--FRIVIH---N-Q-S------T-------------DV------------------F-P--E-----------E-DGL-NV-------GP-GL------------E-----T-----------------------NI---GISRL-F-------L----------T--------------------------RLP------------------------S---------P-------Y----S-------D--CIG---------K--------------L-T-------NE-------------NT---VNPF-LKIM------------LNEY-----GI-TD---------------------------------------------------------------------------YNQ----KF-------------CL-----KL---CL------------Q-Q-FIM-----D-----K---C-----------KC-----------------Y-D-----F------------G-L-------------P-------------------KL-SK---------------TANQS-------------------------------------------------------------------------------------------------------------------------------------------------------------------------------------------------------------L-------------------G------------C---------------------------------------------------------------------------------------------Y-----------------N-TSC--------K---D-----DA---------------------------E------T---------E----------F----YSKD---A-------VND----------------------------------CYK------------T--C----------------QIE----C-----D----LSIY-NTD-ISS-A-----------------------------------------N----------------------------------------------F-------PT---------------EW----------------------------------------------------------------------------------------------------------------------------------------------------------------------------------------------------------------------------------------------------------------------------------------FLNKFY-------------------------SG-------------------------------------SNL---------------------------------------------EN-LTES------------------Y---------------------------------------------------------------------------------------------------------------------------------------------------------------------------------------------------------------------------------------------------------------------------------------------------------------------------------------------------------------------------------------------------------------------------------------------------------------------------------------------------------------------------------N-----------------------------------KR-------R---------------------L--L------LN-----------LFY-----NDMTYTS----INQS-PAI-S-PE---S----LL--------------GNIGGTLGLF------IGISVL-------SVMEN-FE-L-----------L--------------------------F
>Esen_11294_c0_g1_i1_p1
I--IW------------------------------------ILCTL-ISW---AFCF----YL--------------------IITNLIKFS--------------------------------------------------------------------------------------------------------------------------------------------------KY--------------------------------G----V-------------------VS---------------ST-Y--------T--FN---E---A-P-----------------------T----------------------Q----F---------PA------------IDI----------------------------C--------------N-----------L--------------T-P---------------------------Y---------------------------------N----------------------------------------------------------------------------------------------------------------------------------------------------------------------------------------------GSIL-----------------DASL------------------------------------------------------------------------------V--------------D---------E-VK-SEGE-QG--YKQLL---------EY-----------YW---DQYYYYYSDFYD-YYYDYYYDYSGIPDY---------------------------------------PSFPENSSGI---------------------------------------------DLNTTNNSFF----------------------------------------------------------------------------------------------------------------SNS--NSRPQE---------------------NKNTQSKDGK-----------------------------------------------------------------------------------------------------------------------------------------------------------------------------------------------------------------------------------------------------------------------------------------------------------------------------------------------------------------------------------------------------------SN-----------------------I-----------T-------------------------------------LVNDNKKV------------------------------------------KAD--------------------------QY-------------------------------LSTLLN-R-LE-------------------------------------------------------------------NE------------------------------------NQNN----------------L------------------------------------KN----L-V--------------------------------------------S------------------L-------------------GFQ--L--S-------D--------I--------L--------------L---------N----------------------C-K------F----------N---------G---K---I---------------------------C--------------------T-------E---K----D---------F-----I----L--------------------------------Y------H-N-YY--Y-------G---NCF----R--------F----N----------------------G----------GK----------D-------------SE--G-----KSV--------------------------------------------------P-IK-K------------T-----T----------------KP-----GW--K----F-----------GLQL---E-------LE------AG--------DT-------V------------NS-----A----------------K--FS-V----K-S----G--FRIVIH---N-Q-S------T-------------EV------------------F-P--E-----------E-DGL-NV-------GP-GF------------E-----T-----------------------NI---GISRL-Y-------I----------N--------------------------RLP------------------------S---------P-------Y----S-------N--CIG---------E--------------L-S-------NK-------------NT---ENEL-LKIM------------FNEY-----KI-TS---------------------------------------------------------------------------YNQ----KF-------------CL-----KL---CL------------Q-K-FVI-----K-----E---C-----------GC-----------------F-D-----F------------S-L-------------P-------------------KL-SN---------------INDGS-------------------------------------------------------------------------------------------------------------------------------------------------------------------------------------------------------------L--------I----------G------------C---------------------------------------------------------------------------------------------N-----------------N-TNC--------T---Q-----DA---------------------------E------T---------K----------F----YDGS---G-------ISD----------------------------------CYE------------I--C----------------QIE----C-----E----TSIY-NTD-FSL-A-----------------------------------------N----------------------------------------------Y-------PT---------------DW----------------------------------------------------------------------------------------------------------------------------------------------------------------------------------------------------------------------------------------------------------------------------------------FLSNFY-------------------------KD--------------------------------------DL---------------------------------------------TI-ETQN------------------F---------------------------------------------------------------------------------------------------------------------------------------------------------------------------------------------------------------------------------------------------------------------------------------------------------------------------------------------------------------------------------------------------------------------------------------------------------------------------------------------------------------------------------S-----------------------------------KR-------R---------------------L--I------VN-----------LFY-----NDMSYTV----LNES-PEI-T-AE---A----LF--------------GIIGGTLGLF------IGISVL-------SVIET-FE-L-----------T--------------------------F
>Esen_11079_c0_g1_i1_p1
I--IW------------------------------------TLCTF-TSW---GYCF----YL--------------------IILTLTTFF--------------------------------------------------------------------------------------------------------------------------------------------------KY--------------------------------D----V-------------------SS---------------SS-K--------L--LN---E---A-P-----------------------A----------------------L----F---------PA------------IDI----------------------------C--------------N-----------I--------------N-P---------------------------Y---------------------------------D----------------------------------------------------------------------------------------------------------------------------------------------------------------------------------------------GLKL-----------------GDQI------------------------------------------------------------------------------K--------------E---------I-IG-NEMT---------------------------------------------------------------------------------------------------------------------------------------------------------------------------------------------------------------------------------------------------------------------------------------------------------------------------NTK----------------------------------------------------------------------------------------------------------------------------------------------------------------------------------------------------------------------------------------------------------------------------------------------------------------------------------------------------------------------------------------------------------------------------------------------------------------------------------------------KNEKI------------------------------------------IAD--------------------------EY-------------------------------LSELLT-T-LE-------------------------------------------------------------------KE--------------------------------------NS----------------L------------------------------------KN----L-T--------------------------------------------D------------------F-------------------GYQ--I--E-------S--------I--------L--------------I---------N----------------------C-K------F----------Q---------G---K---I---------------------------C--------------------S-------S---N----D---------F-----Y----L--------------------------------Y------H-N-YY--Y-------G---NCF----R--------F----N----------------------G----------GL----------N-------------FT--G-----QNI--------------------------------------------------P-IK-K------------S-----T----------------KP-----GW--R----F-----------GLQL---E-------LD------VG--------DT-------I------------NS-----L----------------K--LS-Y----K-S----G--FRIVIH---N-Q-S------T-------------DV------------------F-P--E-----------E-DGF-NV-------GT-GT------------E-----T-----------------------NV---AVSRV-F-------I----------N--------------------------RLA------------------------S---------P-------Y----S-------A--CIS---------K--------------L-S-------AE-------------SL---KNER-------------------------------------------------------------------------------------------------------------------------------------------------------------------------------------------------------------------------------------------------------------------------------------------------------------------------------------------------------------------------------------------------------------------------------------------------------------------------------------------------------------------------------------------------------------------------------------------------------------------------------------------------------------------------------------------------------------------------------------------------------------------------------------------------------------------------------------------------------------------------------------------------------------------------------------------------------------------------------------------------------------------------------------------------------------------------------------------------------------------------------------------------------------------------------------------------------------------------------------------------------------------------------------------------------------------------------------------------------------------------------------------------------------------------------------------------------------------------------------------------------------------------------------------------------------------------------------------------------------------------------------------------------------------------------------------------------------------------------------------------------------------------------------------------------------------------------------------------------------------------------------------------------------------------------------------------------------------------------------------------------------------------------------------------------------------------------------------------------------------------------------------------------------------------------------------------------
>Esen_12983_c1_g1_i1_p1
F--LW------------------------------------ILFLI-ICM---AVCL----KL--------------------IVDSILSYF--------------------------------------------------------------------------------------------------------------------------------------------------NF--------------------------------G----V-------------------FI---------------SI-K--------H--QK---A---S-F-----------------------I----------------------D----F---------PA------------VTI----------------------------C--------------N-----------L--------------N-P---------------------------F---------------------------------D----------------------------------------------------------------------------------------------------------------------------------------------------------------------------------------------QTNA-----------------FSYI------------------------------------------------------------------------------N--------------H---------V-LS-EN-----------------------------------------------------------------------------------------------------------------------------------------------------------------------------------------------------------------------------------------------------------------------------------------------------------------------------NLSHLID----------------------------------------------------------------------------------------------------------------------------------------------------------------------------------------------------------------------------------------------------------------------------------------------------------------------------------------------------------------------------------------------------------------------------------------------------------------------------------------VRFMNDT------------------------------------------NPK--------------------------LV-------------------------------NTLIKA-S-IA-------------------------------------------------------------------GN------------------------------------ASL-------------------------------------------------------D----K-Q--------------------------------------------A------------------L-------------------GFK--L--N-------F--------L--------L--------------L---------T----------------------C-Y------F----------N---------D---I---P---------------------------C--------------------N-------E---T----D---------F-----V----W--------------------------------R------Y-D-FD--Y-------L---NCY----T--------F----N----------------------S----------GF----------D-------------QH--G-----NRV--------------------------------------------------N-IK-K------------I-----S----------------ET-----GT--D----R-----------SLKL---E-------LF------VG-------IDD-------V------------SR-----T----------------K--FI-A----N-S----G--ARVVVH---N-Q-S------I-------------TP------------------I-I--S-----------S-EGI-DI-------ST-GF------------Q-----T-----------------------NI---GIKRS-F-------L----------Y--------------------------KMD------------------------Y---------P-------Y----S-------D--CIK---------N--------------SLS-------AD-------------SY---NSNY-YKAI------------FNTL-----NM-TT---------------------------------------------------------------------------YRQ----NF-------------CL-----RL---CL------------Q-E-FIR-----K-----A---C-----------NC-----------------V-D-----G------------S-L-------------P-------------------NI-FK---------------ETQ-----------------------------------------------------------------------------------------------------------------------------------------------------------------------------------------------------------------------------------V------------C---------------------------------H-----------------------------N-----------------I-----------S-----------------S-LTC--------V---A-----EN---------------------------R------A---------S----------Y----YNNY---D-------SSY----------------------------------C-K------------D--C----------------PAQ----C-----D----SISY-KLS-ISS-S-----------------------------------------R----------------------------------------------Y-------PT---------------NYY-------------L----NFM-------------------------------------------------------------------------------------------------------------------------------------------------------------------------------------------------------------------------RV---H-TD--------------------------------LLKKIN-------------------------D---------------------------------------SV---------------------------------------------FD-NENN------------------I---------------------------------------------------------------------------------------------------------------------------------------------------------------------------------------------------------------------------------------------------------------------------------------------------------------------------------------------------------------------------------------------------------------------------------------------------------------------------------------------------------------------------------T-----------------------------------KS-------T---------------------L--V------AN-----------LFY-----DDLDYSI----VNEV-PVI-T-FD---S----LI--------------SNIGGNLGLF------IGISIL-------SIMEL-VE-Y-----------V--------------------------I
>Esen_14978_c0_g3_i1_p1
I--LW------------------------------------LICLI-GSS---AYCF----YS--------------------IVSIFMSYF--------------------------------------------------------------------------------------------------------------------------------------------------AY--------------------------------N----V-------------------II---------------NI-D--------V--VE---K---A-P-----------------------V----------------------D----F---------PA------------VTV----------------------------C--------------N-----------L--------------N-P---------------------------L---------------------------------D----------------------------------------------------------------------------------------------------------------------------------------------------------------------------------------------RRYS-----------------QTYI------------------------------------------------------------------------------D--------------S---------I-LA-KY-----------------------------------------------------------------------------------------------------------------------------------------------------------------------------------------------------------------------------------------------------------------------------------------------------------------------------NLTYTND----------------------------------------------------------------------------------------------------------------------------------------------------------------------------------------------------------------------------------------------------------------------------------------------------------------------------------------------------------------------------------------------------------------------------------------------------------------------------------------LNSL-DI------------------------------------------NPN--------------------------TI-------------------------------KYLIKS-N-IA-------------------------------------------------------------------AD------------------------------------SNLT----------------I------------------------------------KQ----K-R--------------------------------------------E------------------F-------------------GFE--I--N-------F--------M--------L--------------L---------T----------------------C-F------Y----------N---------D---K---P---------------------------C--------------------N-------S---S----D---------F-----I----W--------------------------------R------F-D-FD--Y-------G---NCF----T--------F----N----------------------S----------GF----------D-------------QN--G-----NKV--------------------------------------------------P-IR-Q------------I-----N----------------EP-----GS--D----R-----------SFKL---E-------LF------LG--------DE-------F------------TQ-----G----------------I--YM-Q----Q-S----G--ARVVVH---N-Q-S------I-------------TP------------------L-I--E-----------A-EGK-EL-------AT-NY------------Q-----T-----------------------DI---GISRT-F-------I----------T--------------------------KLE------------------------R---------P-------Y----S-------Q--CVK---------E--------------IYS-------PS-------------GF---NSVF-YKAM------------FNIL-----NM-TR---------------------------------------------------------------------------YRQ----KN-------------CI-----SL---CL------------Q-Q-YIK-----M-----S---C-----------GC-----------------V-D-----A------------K-L-------------P-------------------II-YI---------------GYQ-----------------------------------------------------------------------------------------------------------------------------------------------------------------------------------------------------------------------------------I------------C---------------------------------A-----------------------------N-----------------L-----------S-----------------S-LDC--------I---S-----KS---------------------------R------I---------S----------Y----SKNS---D-------S------------------------------------C-D------------S--C----------------PLE----C-----D----SVDY-QLT-TTR-S-----------------------------------------R----------------------------------------------Y-------PT---------------TYY-------------T----AYL-------------------------------------------------------------------------------------------------------------------------------------------------------------------------------------------------------------------------RY---Q-TD--------------------------------LVSRFP-------------------------V---------------------------------------TT---------------------------------------------TV-TDNH------------------I---------------------------------------------------------------------------------------------------------------------------------------------------------------------------------------------------------------------------------------------------------------------------------------------------------------------------------------------------------------------------------------------------------------------------------------------------------------------------------------------------------------------------------Q-----------------------------------KN-------I---------------------V--L------LN-----------VFY-----DELATTF----VQEI-PEV-S-PD---A----LF--------------GNIGGNLGLF------IGMSLL-------SFVEI-IE-I-----------L--------------------------V
>Esen_13045_c1_g3_i1_p1
L--LW------------------------------------IIFLF-ASI---VYCS----YT--------------------IVESFFNYF--------------------------------------------------------------------------------------------------------------------------------------------------EF--------------------------------N----V-------------------DT---------------SI-Q--------I--VR---E---S-Q-----------------------A----------------------A----F---------PA------------ISI----------------------------C--------------N-----------H--------------N-P---------------------------F---------------------------------N----------------------------------------------------------------------------------------------------------------------------------------------------------------------------------------------TKRS-----------------GALI------------------------------------------------------------------------------Q--------------KF---SA---L-ID-KELS-YS------------------------------------------------------------------------------------------------------------------------------------------------------------------------------------------------------------------------------------------------------------------------------------------------------------------------KMSATDP---------------------------------------------------------------------------------------------------------------------------------------------------------------------------------------------------------------------------------------------------------------------------------------------------------------------------------------------------------------------------------------------------------------------------------------------------------------------------------------------RI------------------------------------------AAF--------------------------YL-------------------------------QKGLKT-I-IY-------------------------------------------------------------------AS------------------------------------NIST----------------E------------------------------------EN----D-K--------------------------------------------Y------------------F-------------------GFT--I--E-------D--------M--------L--------------M---------G----------------------C-R------F----------V---------S---E---E---------------------------C--------------------N-------A---S----N---------F-----E----W--------------------------------Y------H-S-YE--F-------G---NCY----K--------Y----N----------------------S----------GV-----------------------------------SY--------------------------------------------------P-LK-T------------V-----S----------------KP-----GW--K----N-----------AFQL---E-------LF------VG--------ED-------R------------KE-----D----------------E--YL-M----R-K----G--LHVVVH---N-Q-S------I-------------DP------------------V-L--E-----------E-EGV-DI-------SV-GL------------S-----T-----------------------NL---VLQRT-F-------Y----------K--------------------------SLS------------------------K---------P-------Y----S-------D--CLE---------N--------------IWS-------QD-------------SY---DSEL-YKLT------------FTLQ-----NL-TQ---------------------------------------------------------------------------YRQ----AF-------------CY-----KL---CY------------Q-R-EVF-----K-----E---C-----------KC-----------------Y-D-----S------------T-T-------------S-------------------KL-NS---------------SIH-----------------------------------------------------------------------------------------------------------------------------------------------------------------------------------------------------------------------------------F------------C---------------------------------Q-----------------------------T-----------------G-----------A-----------------E-FSC--------L---A-----KF---------------------------Y------N---------A----------F----YNSD---V-------RKL----------------------------------CNV------------D--C----------------PLE----C-----E----SMVY-RTS-IST-A-----------------------------------------S----------------------------------------------Y-------PP---------------LTS-------------A----SHF-------------------------------------------------------------------------------------------------------------------------------------------------------------------------------------------------------------------------LA---N-EK--------------------------------LVKKFH-----------------------------------------------------------------ST---------------------------------------------NV-TVEK------------------L---------------------------------------------------------------------------------------------------------------------------------------------------------------------------------------------------------------------------------------------------------------------------------------------------------------------------------------------------------------------------------------------------------------------------------------------------------------------------------------------------------------------------------R-----------------------------------ES-------I---------------------L--M------LF-----------VYF-----DEISYYR----IEEK-PSF-T-LN---D----LL--------------ANLGGQLGLF------IGVSIL-------SFLEI-VE-V-----------V--------------------------A
>Esen_10746_c0_g1_i1_p1
-----------------------------------------------------------------------------------------------------------------------------------------------------------------------------------------------------------------------------------------------------------------------------------------------------------------------------------------------------------------------------------------------------------------------------------------------------------------------------------------------------------------------------------------------------------------------------------------------------------------------------------------------------------------------------------------------------------------------------------------------------------------------------------------------------------------------------------------------------------------------------------------------------------------------------------------------------------------------------------------------------------------------------------------------------------------------------------------------------------------------------------------------------------------------------------------------------------------------------------------------------------------------------------------------------------------------------------------------------------------------------------------------------------------------------------------------------------------------------------------------------------------------------------------------------------------------------------------------------------------------------------------------------------------------------------------------------------------------------------------------------------------------------------------------------------------------------------------------------------------------------------------------------------------------------------------------------------------------------------------------------------------------------------------------------------------------------------------------------------------------------------------------------------------------------------------------------------------------------------------N---------N---Y---P---------------------------C--------------------L-------K---N----E---------F-----E----H--------------------------------F------Y-S-PT--Y-------G---NCY----K--------F----N----------------------S----------GI----------D-------------LN--G-----KEI--------------------------------------------------E-IR-K------------A-----S----------------SP-----GR--R----N-----------ALKL---E-------LF------TG--------YT-------S------------KE-----Y----------------D--IL-T----S-S----G--ITLFIH---N-A-S------S-------------IP------------------L-T--D-----------V-EGV-SL-------AP-GF------------Q-----T-----------------------DL---VINQI-F-------Y----------N--------------------------KQT------------------------K---------P-------Y----S-------D--CI---------------------------A-------ED------------FDF---DSFL-FSST------------KIL-------I-GK---------------------------------------------------------------------------YEQ----KY-------------CL-----KL---CY------------Q-Q-YLI-----E-----K---C-----------NC-----------------Y-D-----I------------T-A-------------P-------------------SI-S----------------SRP------------------------------------------------------------------------------------------------------------------------------------------------------------------------------------------------------------------------------------------------C---------------------------------T-----------------------------R-----------------D-----------E-----------------I-TKC--------A---Y-----NA---------------------------S------N---------I----------F----FNST---I-------ASE----------------------------------CFF------------S--C----------------PSE----C-----N----SIVY-DLK-LSQ-S-----------------------------------------A----------------------------------------------F-------PT---------------PFY-------------S----DVL-------------------------------------------------------------------------------------------------------------------------------------------------------------------------------------------------------------------------IR---F-NN--------------------------------LQPNLV-----------------------------------------------------------------RN---------------------------------------------FT-THEQ------------------V---------------------------------------------------------------------------------------------------------------------------------------------------------------------------------------------------------------------------------------------------------------------------------------------------------------------------------------------------------------------------------------------------------------------------------------------------------------------------------------------------------------------------------K-----------------------------------ES-------V---------------------V--S------VN-----------IYY-----DDIGYTV----VDEV-PSK-T-TE---Q----FI--------------ADIGGFMGLC------IGISFL-------SFVEI-IE-I-----------M--------------------------F
>Esen_14959_c0_g1_i1_p1
I--IW------------------------------------IASFL-AGL---GYCS----YG--------------------LTKSFGDYF--------------------------------------------------------------------------------------------------------------------------------------------------SY--------------------------------A----V-------------------NT---------------QI-S--------N--QR---L---S-S-----------------------I----------------------E----F---------PT------------VTF----------------------------C--------------N-----------N--------------N-P---------------------------F---------------------------------N----------------------------------------------------------------------------------------------------------------------------------------------------------------------------------------------LYES-----------------S-AI------------------------------------------------------------------------------K--------------T---------T-FN-EY-----------------------------------------------------------------------------------------------------------------------------------------------------------------------------------------------------------------------------------------------------------------------------------------------------------------------------KKIFVDY-------------------------------------------------------------------------------------------------------------------------------------------------------------------------------------------------------------------------------------------------------------------------------------------------------------------------------------------------------------------------------------------------------------------------------------------------S-------------------------------------LIMN-DTL------------------------------------------TLM--------------------------AF-------------------------------LEIATK-L-VP-------------------------------------------------------------------TG------------------------------------LNLN----------------D------------------------------------EE----K-S--------------------------------------------K------------------I-------------------SFN--I--D-------D--------M--------L--------------V---------N----------------------C-R------F----------N---------N---F---P---------------------------C--------------------F-------K---D----E---------F-----E----Y--------------------------------F------Y-T-PY--Y-------G---NCY----K--------F----S----------------------S----------GK----------S-------------LN--G-----SVI--------------------------------------------------D-KR-K------------T-----S----------------SP-----GR--R----N-----------SFKL---E-------LF------TG--------YP-------T------------ED-----T----------------D--LI-R----S-N----G--FKLFVH---N-S-S------S-------------IP------------------L-T--D-----------I-DGV-SI-------SP-GF------------E-----T-----------------------DL---VVKQV-F-------Y----------N--------------------------KQP------------------------Q---------P-------Y----G-------D--CIL---------N--------------VNS-------RD-------------SY---NSFL-FRST------------IDV-------I-GK---------------------------------------------------------------------------YQQ----KV-------------CL-----QL---CY------------Q-Q-YLL-----S-----R---C-----------EC-----------------Y-D-----V------------T-T-------------P-------------------SY-NL---------------TQP------------------------------------------------------------------------------------------------------------------------------------------------------------------------------------------------------------------------------------------------C---------------------------------S-----------------------------E-----------------S-----------D-----------------L-SDC--------V---Y-----PA---------------------------Y------V---------T----------F----YSAN---S-------ASE----------------------------------CFQ------------S--C----------------PEE----C-----N----SIIY-NLQ-LSQ-S-----------------------------------------D----------------------------------------------F-------PS---------------PFY-------------S----NAL-------------------------------------------------------------------------------------------------------------------------------------------------------------------------------------------------------------------------IK---Y-SV--------------------------------LSANTT-----------------------------------------------------------------RK---------------------------------------------YT-SYQE------------------V---------------------------------------------------------------------------------------------------------------------------------------------------------------------------------------------------------------------------------------------------------------------------------------------------------------------------------------------------------------------------------------------------------------------------------------------------------------------------------------------------------------------------------K-----------------------------------SS-------V---------------------A--A------VN-----------IYF-----DDIAYTI----IDEV-PAK-T-SE---Q----LF--------------ADIGGFMGLC------IGTSFL-------SFVEI-IE-L-----------A--------------------------L
>Esen_16758_c1_g1_i2_p1
I--MW------------------------------------TICLL-VTS---GYCA----YS--------------------LMKCFNDYL--------------------------------------------------------------------------------------------------------------------------------------------------SY--------------------------------E----V-------------------NT---------------QI-S--------T--ER---F---S-S-----------------------I----------------------E----F---------PT------------VTF----------------------------C--------------N-----------K--------------N-R---------------------------Y---------------------------------K----------------------------------------------------------------------------------------------------------------------------------------------------------------------------------------------IDES--------------------F------------------------------------------------------------------------------K--------------Q---------Y-ME-NL-----------------------------------------------------------------------------------------------------------------------------------------------------------------------------------------------------------------------------------------------------------------------------------------------------------------------------KMAFINN-------------------------------------------------------------------------------------------------------------------------------------------------------------------------------------------------------------------------------------------------------------------------------------------------------------------------------------------------------------------------------------------------------------------------------------------------D-------------------------------------FMSDFDSL------------------------------------------AMM--------------------------NI-------------------------------FDYTTV-L----------------------------------------------------------------------SV------------------------------------YSQN----------------S------------------------------------EI----K-V--------------------------------------------R------------------S-------------------SFS--I--D-------D--------M--------L--------------V---------N----------------------C-R------F----------N---------D---Y---P---------------------------C--------------------N-------K---N----E---------F-----E----Y--------------------------------F------Y-A-PN--Y-------G---NCY----K--------F----N----------------------S----------GK----------S-------------LN--G-----SQI--------------------------------------------------S-KR-Q------------T-----S----------------SP-----GR--R----N-----------ALKL---E-------LF------VG--------YQ-------S------------KE-----Y----------------D--FM-R----T-S----G--IQLYIH---N-S-S------S-------------IP------------------L-T--E-----------I-DGI-SV-------PT-GF------------E-----T-----------------------DV---VLNQV-F-------Y----------N--------------------------KLS------------------------K---------P-------Y----S-------N--CIK---------D--------------VTS-------SD-------------SF---DSYL-YKYT------------IKF-------M-GK---------------------------------------------------------------------------YQQ----KY-------------CL-----QL---CV------------Q-N-YLI-----D-----K---C-----------GC-----------------N-D-----A------------S-S-------------P-------------------SF-EW---------------SLP------------------------------------------------------------------------------------------------------------------------------------------------------------------------------------------------------------------------------------------------C---------------------------------N-----------------------------I-----------------S-----------Q-----------------A-FSC--------L---I-----FE---------------------------Y------P---------N----------F----FDSR---S-------APL----------------------------------CFD------------K--C----------------PEE----C-----D----SIVY-NLK-TSQ-S-----------------------------------------D----------------------------------------------F-------PT---------------PFY-------------S----DLL-------------------------------------------------------------------------------------------------------------------------------------------------------------------------------------------------------------------------IK---Y-DQ--------------------------------LKPNYQ-----------------------------------------------------------------RN---------------------------------------------FT-SHEQ------------------V---------------------------------------------------------------------------------------------------------------------------------------------------------------------------------------------------------------------------------------------------------------------------------------------------------------------------------------------------------------------------------------------------------------------------------------------------------------------------------------------------------------------------------K-----------------------------------SS-------V---------------------L--A------VN-----------IYY-----DDIAHTF----IEEH-PSK-T-IE---Q----LI--------------GDIGGFTGLC------IGFSLL-------TFVEL-FE-L-----------L--------------------------F
>Esen_13447_c0_g1_i1_p1
I--IW------------------------------------VVCLL-ASS---GYCG----YT--------------------VIGNLVDFL--------------------------------------------------------------------------------------------------------------------------------------------------KY--------------------------------E----V-------------------DT---------------VV-E--------I--VR---E---A-D-----------------------I----------------------D----F---------PT------------ITF----------------------------C--------------N-----------L--------------H-TC-------------------------GF---------------------------------E----------------------------------------------------------------------------------------------------------------------------------------------------------------------------------------------NFNH-----------------DVYF------------------------------------------------------------------------------N--------------M---------S-LN-QL-----------------------------------------------------------------------------------------------------------------------------------------------------------------------------------------------------------------------------------------------------------------------------------------------------------------------------NAQFNNRE-----------------------------------------------------------------------------------------------------------------------------------------------------------------------------------------------------------------------------------------------------------------------------------------------------------------------------------------------------------------------------------------------------------NNSNR--------------------T-----------D-------------------------------------FGTRLELY------------------------------------------GLE--------------------------NF-------------------------------INLVKN-S-YL-------------------------------------------------------------------KN------------------------------------QSRSD--------------LL------------------------------------KV----L-K--------------------------------------------E------------------N-------------------ETS--L--R-------N--------N--------L--------------I---------A----------------------C-R------Y----------G---------L---E---F---------------------------C--------------------D-------E---N----Y---------F-----E----Y--------------------------------F------K-L-ND--F-------Q---KCF----K--------F----N----------------------S----------GR----------N-------------SK--G-----EKT--------------------------------------------------E-IQ-K------------A-----K----------------RF-----GK--N----Y-----------GLKL---E-------MY------LG-------DPN-------T------------CV-----S----------------P--LG-S----T-F----G--VVVYVH---N-N-T------Y-------------TV------------------S-G--E-----------S-SGV-EV-------PP-GY------------E-----T-----------------------DI---ATDRT-Y-------V----------S--------------------------KLA------------------------D---------K-------Y----S-------D--CIQ---------N----------------N-------DD------------SKP---PNEV-IKNT------------FEI-------S-GS---------------------------------------------------------------------------YTQ----QS-------------CL-----QI---CY------------Q-K-YLV-----E-----K---Y-----------NC-----------------F-D-----Q------------S-F-------------P-------------------YF-KN---------------TDV------------------------------------------------------------------------------------------------------------------------------------------------------------------------------------------------------------------------K----------K------------C---------------------------------P-----------------------------T-----------------I--------V-ES-----------------L-NNS--------V---Y-----TN---------------------------R------E---------S----------F----YQEK---Q-------DNE----------------------------------CLE------------K--C----------------PVE----C-----E----FVTY-DTT-VSS-S-----------------------------------------Q----------------------------------------------F-------PT---------------ATY-------------S----EVL-------------------------------------------------------------------------------------------------------------------------------------------------------------------------------------------------------------------------VF---N-EN--------------------------------ISSNFD-------------------------SI--------------------------------------KG---------------------------------------------EN-QFDL------------------V---------------------------------------------------------------------------------------------------------------------------------------------------------------------------------------------------------------------------------------------------------------------------------------------------------------------------------------------------------------------------------------------------------------------------------------------------------------------------------------------------------------------------------K-----------------------------------SS-------V---------------------L--S------VN-----------VFY-----KNDLVTQ----IREK-PSI-G-VE---V----FV--------------SNIGGTMGLF------LGISLL-------SLVEI-FE-F-----------M--------------------------F
>Esen_15615_c0_g1_i2_p1
L--IW------------------------------------ILALL-ASS---YYCA----VT--------------------IIDSLNDFL--------------------------------------------------------------------------------------------------------------------------------------------------AY--------------------------------D----V-------------------VT---------------KT-T--------I--QQ---D---V-R-----------------------T----------------------E----F---------PT------------VSI----------------------------C--------------N-----------I--------------N-Q---------------------------F---------------------------------V----------------------------------------------------------------------------------------------------------------------------------------------------------------------------------------------TNYS-----------------IDFV------------------------------------------------------------------------------D--------------Q---------I-LK-EN-----------------------------------------------------------------------------------------------------------------------------------------------------------------------------------------------------------------------------------------------------------------------------------------------------------------------------KFTDILSE-----------------------------------------------------------------------------------------------------------------------------------------------------------------------------------------------------------------------------------------------------------------------------------------------------------------------------------------------------------------------------------------------------------DNKL---------------------L-----------P-------------------------------------DDPGYR----------------------------------------------L--------------------------LF-------------------------------GKYFSG-L-NS-------------------------------------------------------------------LN------------------------------------PNRT----------------D------------------------------------AE----R-K--------------------------------------------K------------------M-------------------GFP--L--E-------K--------M--------L--------------I---------S----------------------C-V------Y----------N---------F---G---V---------------------------C--------------------S-------H---N----D---------F-----E----W--------------------------------F------Y-D-NV--Y-------G---NCF----K--------F----N----------------------S----------GK----------N-------------ST--G-----HSV--------------------------------------------------P-TR-N------------S-----T----------------KS-----GK--L----N-----------GLIL---E-------LY------VG--------RP-------I------------HI-----N----------------S--FS-S----I-S----G--VHVFIN---N-K-T------V-------------RP--------------------L--F-----------F-DGI-DL-------AT-GT------------Q-----S-----------------------NI---AVNKV-L-------V----------K--------------------------QLP------------------------K---------P-------Y----S-------S--CV--------------------------SN-------LE-------------NY---DSEL-VKAL------------ITS-------S-FS---------------------------------------------------------------------------YRQ----SD-------------CF-----IY---CF------------L-R-SMA-----K-----K---C-----------KC-----------------Y-D-----L------------A-T-------------P-------------------LL-TF---------------GVT-----------------------------------------------------------------------------------------------------------------------------------------------------------------------------------------------------------------------------------P------------C---------------------------------L-----------------------------S-----------------V-----------S-----------------E-IVC--------E---S-----VY---------------------------F------E---------E----------F----FSKN---V-------NEI----------------------------------CSD------------D--C----------------PLE----C-----E----TISY-SLT-TSH-S-----------------------------------------D----------------------------------------------F-------PT---------------DVY-------------A----EYL-------------------------------------------------------------------------------------------------------------------------------------------------------------------------------------------------------------------------LS---Q-PK--------------------------------YLSKFS-------------------------D---------------------------------------TS---------------------------------------------NI-TVAE------------------L---------------------------------------------------------------------------------------------------------------------------------------------------------------------------------------------------------------------------------------------------------------------------------------------------------------------------------------------------------------------------------------------------------------------------------------------------------------------------------------------------------------------------------K-----------------------------------RE-------I---------------------L--S------LN-----------VHY-----DNLRYTV----IQET-EKI-T-ES---S----LV--------------SGVGGTLGLF------IGVSLL-------SFFEL-VE-I-----------V--------------------------F
>Esen_17081_c1_g3_i1_p1
F--IW------------------------------------CLSFL-ASS---CGCA----FF--------------------VIESLNGFM--------------------------------------------------------------------------------------------------------------------------------------------------AY--------------------------------D----V-------------------VT---------------KT-T--------I--NQ---D---V-S-----------------------T----------------------E----F---------PT------------ISI----------------------------C--------------N-----------L--------------N-P---------------------------F---------------------------------V----------------------------------------------------------------------------------------------------------------------------------------------------------------------------------------------TNHS-----------------IEFV------------------------------------------------------------------------------N--------------E---------I-LK-KN-----------------------------------------------------------------------------------------------------------------------------------------------------------------------------------------------------------------------------------------------------------------------------------------------------------------------------YVSEMMSN-----------------------------------------------------------------------------------------------------------------------------------------------------------------------------------------------------------------------------------------------------------------------------------------------------------------------------------------------------------------------------------------------------------DNKLQ--------------------I-----------A-------------------------------------DDLSYK----------------------------------------------M--------------------------LF-------------------------------GKYFSG-T-NA-------------------------------------------------------------------LD------------------------------------TNRT----------------D------------------------------------EE----R-K--------------------------------------------K------------------M-------------------GLP--L--E-------R--------M--------L--------------I---------S----------------------C-V------Y----------N---------F---V---T---------------------------C--------------------N-------A---N----D---------F-----E----W--------------------------------F------Y-D-IV--Y-------G---NCY----K--------F----N----------------------S----------GK----------N-------------ST--G-----HPA--------------------------------------------------K-IR-K------------S-----T----------------KA-----GK--L----N-----------GFTL---E-------LY------VG--------RT-------I------------HI-----N----------------S--FT-S----T-S----G--AHVFVN---N-K-T------V-------------KP--------------------A--S-----------F-DGI-DV-------ST-GA------------Q-----T-----------------------NI---AINRV-I-------T----------K--------------------------QLP------------------------A---------P-------Y----S-------S--CS--------------------------SN-------LE-------------SH---KSEI-VKVI------------LNS-------S-YS---------------------------------------------------------------------------YRQ----ED-------------CR-----MQ---CY------------Q-K-TVS-----K-----T---C-----------NC-----------------F-D-----L------------N-A-------------N-------------------SI-TY---------------GVG-----------------------------------------------------------------------------------------------------------------------------------------------------------------------------------------------------------------------------------P------------C---------------------------------L-----------------------------S-----------------L-----------Q-----------------Q-TVC--------N---S-----IT---------------------------F------E---------R----------F----FSEN---V-------NEV----------------------------------CSD------------D--C----------------PLE----C-----E----SVGY-TIT-TST-S-----------------------------------------E----------------------------------------------Y-------PN---------------DMY-------------A----GFL-------------------------------------------------------------------------------------------------------------------------------------------------------------------------------------------------------------------------MS---Q-PK--------------------------------VVAKFD-------------------------N---------------------------------------TS---------------------------------------------EL-NIEQ------------------I---------------------------------------------------------------------------------------------------------------------------------------------------------------------------------------------------------------------------------------------------------------------------------------------------------------------------------------------------------------------------------------------------------------------------------------------------------------------------------------------------------------------------------K-----------------------------------KQ-------I---------------------L--S------LN-----------IFY-----DDLRYTV----MEET-EKI-L-LT---E----LI--------------SGIGGTLGLF------IGVSFL-------SFFEI-AE-I-----------F--------------------------F
>Esen_16025_c0_g1_i4_p1
V--IW------------------------------------LFFFL-ASS---GICS----IF--------------------VIESIRDYL--------------------------------------------------------------------------------------------------------------------------------------------------SF--------------------------------E----V-------------------ST---------------KI-E--------M--IN---Q---V-P-----------------------A----------------------L----F---------PA------------ITI----------------------------C--------------N-----------Q--------------N-A---------------------------Y---------------------------------L----------------------------------------------------------------------------------------------------------------------------------------------------------------------------------------------TNYS-----------------VEYL------------------------------------------------------------------------------N--------------E---------F-LK-AN-----------------------------------------------------------------------------------------------------------------------------------------------------------------------------------------------------------------------------------------------------------------------------------------------------------------------------NYNIDQDS-----------------------------------------------------------------------------------------------------------------------------------------------------------------------------------------------------------------------------------------------------------------------------------------------------------------------------------------------------------------------------------------------------------FNAFK--------------------L---------------------------------------------------------------------------------------------------------------------------------------------------------------------SS-L-QN-------------------------------------------------------------------SK------------------------------------LELS----------------D------------------------------------DQ----K-K--------------------------------------------L------------------L-------------------GYS--F--N-------Y--------S--------V--------------I---------S----------------------C-E------F----------I---------E---K---V---------------------------C--------------------N-------H---N----D---------F-----E----W--------------------------------Y------Y-D-NY--Y-------G---NCY----R--------F----N----------------------T----------GK----------N-------------FI--G-----ENI--------------------------------------------------E-LK-Y------------I-----S----------------RT-----GK--Y----N-----------GLKI---Q-------LY------IG--------KE-------YS----------DSL-----Q----------------A--SS-M----T-N----G--AHIFIN---N-N-S------V-------------IP--------------------N--T-----------N-EGI-DV-------TS-GS------------A-----T-----------------------NI---IISRR-I-------I----------N--------------------------KLP------------------------K---------P-------H----S-------N--CA--------------------------DT-------SD-------------HSLI-YSEL-YGFF------------IQN-------N-FP---------------------------------------------------------------------------YRQ----KD-------------CF-----DL---CI------------E-K-EVN-----K-----K---C-----------NCV----------------F-S-----E------------F-G-------------Y-------------------PI-KR---------------TNR-----------------------------------------------------------------------------------------------------------------------------------------------------------------------------------------------------------------------------------L------------C---------------------------------I-----------------------------N-----------------S-----------S-----------------D-SNC--------S---Y-----ET---------------------------Y------K---------E----------F----IKNE---F-------NKV----------------------------------CIN------------E--C----------------PLE----C-----E----SIHF-KPL-LMY-E-----------------------------------------E----------------------------------------------Y-------PT---------------MMK-------------Y----KML-------------------------------------------------------------------------------------------------------------------------------------------------------------------------------------------------------------------------EH---R-PE--------------------------------IYTKFS-------------------------N---------------------------------------SSP------------------------------------------ENTL-NLEN------------------L---------------------------------------------------------------------------------------------------------------------------------------------------------------------------------------------------------------------------------------------------------------------------------------------------------------------------------------------------------------------------------------------------------------------------------------------------------------------------------------------------------------------------------K-----------------------------------KK-------T---------------------V--M------LN-----------IYY-----DDLGFEQ----ITEL-PIV-D-FT---G----LI--------------SDVGGTMGLF------LGISVL-------SFIEA-FE-V-----------I--------------------------I
>Esen_13197_c0_g2_i1_p1
I--IW------------------------------------IVFVF-AST---TVCA----YI--------------------IVESILDYL--------------------------------------------------------------------------------------------------------------------------------------------------SF--------------------------------D----V-------------------VT---------------KI-R--------V--KT---E---I-P-----------------------L----------------------E----F---------PA------------ITI----------------------------C--------------N-----------Q--------------N-P---------------------------F---------------------------------R----------------------------------------------------------------------------------------------------------------------------------------------------------------------------------------------TKSS-----------------AQFI------------------------------------------------------------------------------N--------------D---------T-LQ-KY-----------------------------------------------------------------------------------------------------------------------------------------------------------------------------------------------------------------------------------------------------------------------------------------------------------------------------NITDLRNS-----------------------------------------------------------------------------------------------------------------------------------------------------------------------------------------------------------------------------------------------------------------------------------------------------------------------------------------------------------------------------------------------------------SVLNE--------------------N-----------F-------------------------------------ESVYYQEI------------------------------------------SNL--------------------------LN-------------------------------AKYLVQ-L-NS-------------------------------------------------------------------MS------------------------------------DNVT----------------D------------------------------------EQ----R-K--------------------------------------------S------------------F-------------------GYS--M--E-------S--------M--------L--------------M---------F----------------------C-F------I----------E---------G---Y---E---------------------------C--------------------N-------S---S----D---------F-----L----W--------------------------------F------Y-D-PM--Y-------G---NCY----S--------F----N----------------------S----------GK----------D-------------SN--G-----EKQ--------------------------------------------------P-IW-K------------I-----T----------------KI-----GS--N----Y-----------GFQL---E-------LF------LG--------LE-------EY----------DEL-----A----------------N--FK-L----T-R----G--LYCIVH---N-S-S------V-------------IP--------------------K--S-----------G-EGF-DI-------VP-ST------------R-----T-----------------------NI---LLNTV-I-------N----------K--------------------------KSE------------------------Y---------P-------Y----S-------E--CIE---------G--------------LDT-------ID-------------SH---DSPL-FKQI------------IAK-------N-QK---------------------------------------------------------------------------YRQ----ID-------------CL-----DF---CF------------Q-S-YLS-----K-----T---C-----------NC-----------------Q-D-----L------------T-I-------------P-------------------LV-TE---------------AKG------------------------------------------------------------------------------------------------------------------------------------------------------------------------------------------------------------------------------------------------C---------------------------------L-----------------------------S-----------------I-----------E-----------------E-IKC--------S---Y-----QG---------------------------Y------G---------D----------FY---IQKN---Q-------LKD----------------------------------CFP------------L--C----------------PLE----C-----K----RVTY-GLT-ASF-S-----------------------------------------E----------------------------------------------Y-------PS---------------DGY-------------A----SYL-------------------------------------------------------------------------------------------------------------------------------------------------------------------------------------------------------------------------SK-----------------------------------------TKLF-------------------------E---------------------------------------NK---------------------------------------------NL-TIEA------------------L---------------------------------------------------------------------------------------------------------------------------------------------------------------------------------------------------------------------------------------------------------------------------------------------------------------------------------------------------------------------------------------------------------------------------------------------------------------------------------------------------------------------------------K-----------------------------------KN-------V---------------------L--S------LN-----------IYF-----KSLEYTS----IDES-AKT-S-IL---D----LI--------------SNIGGILGL---------------------------------------------------------------------
>Esen_14646_c0_g1_i1_p1
L--IW------------------------------------ALSVG-ISI---SYCG----YL--------------------IIDTFINYL--------------------------------------------------------------------------------------------------------------------------------------------------SN--------------------------------P----V-------------------SI---------------NI-Q--------I--LE---E---T-P-----------------------T----------------------M----F---------PT------------ISI----------------------------C--------------N-----------L--------------N-P---------------------------F---------------------------------K----------------------------------------------------------------------------------------------------------------------------------------------------------------------------------------------QGDP-------------------YI------------------------------------------------------------------------------D--------------SV--FNN---L-IK-SQ-----------------------------------------------------------------------------------------------------------------------------------------------------------------------------------------------------------------------------------------------------------------------------------------------------------------------------NVSVYDS---------------------------------------------------------------------------------------------------------------------------------------------------------------------------------------------------------------------------------------------------------------------------------------------------------------------------------------------------------------------------------------------------------------------------------------------------------------------------------------LAPKYLEL------------------------------------------SSR--------------------------IL-------------------------------KSYVSS-L-N------------------------------------------------------------------------------------------------------------------------------N------------------------------------SQ----K-I--------------------------------------------Y------------------F-------------------GND--L--K-------D--------M--------I--------------S---------F----------------------C-T------F----------N---------S---Y---K---------------------------C--------------------Y-------A---S----D---------F-----D----W--------------------------------F------Y-D-FN--Y-------G---NCY----K--------F----N----------------------P----------NG-----------------------------------------------------------------------------------------LK-Y------------V-----G----------------KG-----GL--N----G-----------GLQL---E-------LY------IG--------NS-------T------------GE-----D----------------S--YS-N----N-R----G--VRFMVH---N-H-T------LS------------VP------------------I-M--Y-----------D-YGS-DA-------AP-GF------------M-----T-----------------------NI---KIRRN-I-------Y----------K--------------------------KLD------------------------Q---------P-------F----N-------D--CMM---------D--------------LTR-------NS-------------VY---KTVI-TDIM------------FNML-----NQ-SQ---------------------------------------------------------------------------YSK----DY-------------CI-----KL---CF------------Q-R-RSL-----E-----A---C-----------KC-----------------V-S-----P------------S-I-------------P-------------------SF--P---------------KWP-----------------------------------------------------------------------------------------------------------------------------------------------------------------------------------------------------------------------------------K------------C---------------------------------I-----------------------------S-----------------P-----------S-----------------Q-INC--------S---D-----VV---------------------------F------Q---------M----------F----YSTE---N-------TE-----------------------------------CQK------------L--C----------------PRE----C-----E----IYDY-VTE-MFF-S-----------------------------------------E----------------------------------------------Y-------PT---------------NWY-------------W----KSM--------------------------------------------------------------------------------------------------------------------------------E-------------------------------------------------------L-Y-----------------FDNVKYNEQSPIDLE---K-KR--------------------------------IYNNFL-------------------------S--------------------------------------------------------------------------------------GS-SIEE------------------A---------------------------------------------------------------------------------------------------------------------------------------------------------------------------------------------------------------------------------------------------------------------------------------------------------------------------------------------------------------------------------------------------------------------------------------------------------------------------------------------------------------------------------R-----------------------------------RS-------F---------------------L--W------IN-----------FFY-----KDLNYKI----VSES-PLW-S-VN---S----LL--------------SNLGGNLGLF------VGISLL-------SLVEI-VE-I-----------L--------------------------I
>Esen_14929_c0_g1_i1_p1
---MW------------------------------------IIAFL-CSS---GYCC----VL--------------------LVQTFIDFF--------------------------------------------------------------------------------------------------------------------------------------------------SF--------------------------------P----V-------------------MV---------------NI-Q--------L--VD---E---L-P-----------------------S----------------------V----F---------PT------------ISF----------------------------C--------------S-----------I--------------N-P---------------------------F---------------------------------K----------------------------------------------------------------------------------------------------------------------------------------------------------------------------------------------TGDQ-------------------TV------------------------------------------------------------------------------D--------------KL--FDS---L-IQ-KN-----------------------------------------------------------------------------------------------------------------------------------------------------------------------------------------------------------------------------------------------------------------------------------------------------------------------------NLSQVTE---------------------------------------------------------------------------------------------------------------------------------------------------------------------------------------------------------------------------------------------------------------------------------------------------------------------------------------------------------------------------------------------------------------------------------------------------------------------------------------HASLYLES------------------------------------------SSR--------------------------LL-------------------------------KSHVSN-L-N------------------------------------------------------------------------------------------------------------------------------D------------------------------------TL----K-I--------------------------------------------S------------------Y-------------------GNE--I--R-------R--------M--------L--------------L---------Y----------------------C-K------F----------S---------S---Y---Q---------------------------C--------------------S-------D---S----D---------F-----E----W--------------------------------F------Y-D-FN--Y-------G---NCY----K--------F----N----------------------A----------NG-----------------------------------------------------------------------------------------SR-T------------V-----G----------------KS-----GS--K----G-----------GLQI---E-------FY------VG--------NY-------S------------NS-----D----------------R--FV-N----K-R----G--IRYMIH---N-H-T------LL------------IP------------------I-I--T-----------D-YGF-DA-------PS-GL------------E-----T-----------------------SV---NIKRE-M-------F----------Q--------------------------KQS------------------------K---------P-------Y----S-------D--CIK---------D--------------LSV-------NN-------------PD---KTDL-MKAM------------FTVL-----KF-NQ---------------------------------------------------------------------------YSR----DI-------------CL-----NL---YF------------Q-K-TLF-----T-----E---C-----------KC-----------------I-D-----P------------S-L-------------P-------------------SF-NN---------------NLP-----------------------------------------------------------------------------------------------------------------------------------------------------------------------------------------------------------------------------------R------------C---------------------------------L-----------------------------A-----------------K-----------F-----------------Q-IGC--------Q---A-----KV---------------------------F------Q---------S----------F----FSSP---P-------DD-----------------------------------NSK------------I--C----------------PIE----C-----D----MYVY-STE-VSQ-S-----------------------------------------D----------------------------------------------Y-------LN---------------PWY-------------W----NVT--------------------------------------------------------------------------------------------------------------------------------L-------------------------------------------------------E-Y-----------------MNNALSKSFISNDLQ---K-KQ--------------------------------TLEELS-------------------------A--------------------------------------------------------------------------------------IG-NYQD------------------A---------------------------------------------------------------------------------------------------------------------------------------------------------------------------------------------------------------------------------------------------------------------------------------------------------------------------------------------------------------------------------------------------------------------------------------------------------------------------------------------------------------------------------K-----------------------------------KS-------I---------------------V--A------LN-----------FYY-----NSLSYRV----VSET-PIW-T-LN---S----LL--------------SNLGGNLGLF------VGISLL-------SLFEI-LE-I-----------S--------------------------I
>Esen_16200_c1_g1_i8_p1
I--FW------------------------------------SSLIL-ICM---VYCF----LN--------------------ITQNILTYL--------------------------------------------------------------------------------------------------------------------------------------------------KY--------------------------------E----V-------------------DI---------------NI-D--------T--AT---T---S-P-----------------------A----------------------R----F---------PA------------VTI----------------------------C--------------N-----------L--------------N-P---------------------------F---------------------------------DL----------------------------------T---------------------------------------------------------------------------------------------------------------------------------------------------------SHPST-----------------GYLI------------------------------------------------------------------------------N--------------K---------I-LL-EH-----------------------------------------------------------------------------------------------------------------------------------------------------------------------------------------------------------------------------------------------------------------------------------------------------------------------------KISPKIQ---------------------------------------------------------------------------------------------------------------------------------------------------------------------------------------------------------------------------------------------------------------------------------------------------------------------------------------------------------------------------------------------------------------IN--------------------S-----------S-------------------------------------SDSDP-IK------------------------------------------IVD--------------------------EI-------------------------------SDILKA-S-VV-------------------------------------------------------------------AD------------------------------------KNLT----------------L------------------------------------ME----K-K--------------------------------------------N------------------F-------------------GFS--I--E-------S--------L--------L--------------I---------S----------------------C-Y------F----------N---------G---H---K---------------------------C--------------------D-------A---S----N---------F-----S----W--------------------------------F------R-S-YE--Y-------G---NCY----T--------F----N----------------------S----------LE----------S-------------SE---------------------------------------------------------------AL-T------------I-----T----------------KP-----GM--D----S-----------GLSL---E-------LF------LG--------TG-------G------------VQ-----D----------------F--YT-A----M-S----G--AYVIVH---N-N-T------N-------------RP------------------L-T--K-----------F-EGI-LA-------QT-GT------------A-----T-----------------------NI---GVTRT-F-------Y----------Y--------------------------KKG------------------------Y---------P-------F----S-------E--CRK---------D--------------TDS-------LT-------------SS---DSEV-YNDT------------IK--------I-TK---------------------------------------------------------------------------YSQ----RL-------------CL-----EI---CL------------QYD-FIM-----N-----K---C-----------GC-----------------A-D-----P------------T-I-------------L-------------------SV-ND---------------SFT-----------------------------------------------------------------------------------------------------------------------------------------------------------------------------------------------------------------------------------Y------------C---------------------------------I-----------------------------N-----------------K-----------T-----------------S-LVC--------V---R-----HQ---------------------------R------E---------N----------F----ERDE---I-------NYK----------------------------------CKE------------K--C----------------PLE----C-----D----SIKY-TLS-TSS-A-----------------------------------------K----------------------------------------------Y-------PT---------------QFY-------------L----SLL-------------------------------------------------------------------------------------------------------------------------------------------------------------------------------------------------------------------------KD---L-KG--------------------------------LDEKFN-------------------------SNN--------VFKPI----ELNELNYEEAFDELNNMSLFRN-------------------------------------------DSLN-KSPQ------------------V---------------------------------------------------------------------------------------------------------------------------------------------------------------------------------------------------------------------------------------------------------------------------------------------------------------------------------------------------------------------------------------------------------------------------------------------------------------------------------------------------------------------------------KIDKQNS----------------------------DES-------V---------------------L--F------LN-----------VFY-----EDMRITV----VLEQ-EAL-S-FE---T----LV--------------GIVGGQFGLF------MGASFM-------SFAEI-LE-M-----------L--------------------------F
>Esen_10247_c0_g1_i1_p1
I--YW------------------------------------LFLLL-VAT---GSSI----YY--------------------TYYMICTYI--------------------------------------------------------------------------------------------------------------------------------------------------EF--------------------------------E----V-------------------TV---------------NL-N--------T--YS---D---N-L-----------------------E----------------------T----F---------PA------------VTI----------------------------C--------------N-----------I--------------N-P---------------------------F---------------------------------D-----------------------------------S---------------------------------------------------------------------------------------------------------------------------------------------------------SVAAT-----------------KTLL------------------------------------------------------------------------------D--------------Q---------Q-IK-KN-----------------------------------------------------------------------------------------------------------------------------------------------------------------------------------------------------------------------------------------------------------------------------------------------------------------------------NLSTTI--------------------------------------------------------------------------------------------------------------------------------------------------------------------------------------------------------------------------------------------------------------------------------------------------------------------------------------------------------------------------------------------------------------------------------------T-----------P-------------------------------------TEDRPAIY------------------------------------------QVR--------------------------QI-------------------------------MKILKA-S-AM-------------------------------------------------------------------ST------------------------------------YNLN----------------T------------------------------------SL----A-E--------------------------------------------S------------------L-------------------SYS--L--D-------S--------M--------L--------------I---------S----------------------C-Y------F----------N---------G---I---K---------------------------C--------------------N-------T---L----N---------F-----T----R--------------------------------F------Y-S-YE--Y-------G---NCY----T--------F----N----------------------K----------NT----------D-------------SS--S-----S----------------------------------------------------L-LK-Q------------T-----S----------------KS-----GP--E----S-----------GLSL---E-------LY------TG--------YP-------G------------KQ-----D----------------Y--YI-E----Q-R----G--MYVAVH---N-N-S------Q-------------IP------------------L-T--K-----------F-DGI-KI-------PV-GY------------S-----S-----------------------FI---PVKRT-F-------Y----------E--------------------------RLS------------------------S---------P-------Y----S-------S--CKD---------D--------------VES-------IT-------------ST---DSDY-YKAT------------LA--------Y-TK---------------------------------------------------------------------------YTA----KL-------------CY-----EI---CL------------QYK-FII-----P-----Q---C-----------NC-----------------S-D-----A------------S-I-------------P-------------------IT-DK---------------NQK-----------------------------------------------------------------------------------------------------------------------------------------------------------------------------------------------------------------------------------I------------C---------------------------------S-----------------------------S-----------------L-----------S-----------------D-INC--------V---D-----SK---------------------------K------A---------F----------F----DSSD---L-------SST----------------------------------CAE------------F--C----------------PTE----C-----E----KIVY-ETN-INL-S-----------------------------------------D----------------------------------------------Y-------PT---------------SYY-------------Y----EIV-------------------------------------------------------------------------------------------------------------------------------------------------------------------------------------------------------------------------SQ---Q-EN--------------------------------LLSKFR-------------------------T--------------------------------------FTN-------------------------------------------ATP--SYPL------------------F---------------------------------------------------------------------------------------------------------------------------------------------------------------------------------------------------------------------------------------------------------------------------------------------------------------------------------------------------------------------------------------------------------------------------------------------------------------------------------------------------------------------------------K-----------------------------------ES-------V---------------------L--M------VN-----------VYY-----PDLTYTH----ISES-PSY-N-FA---D----IL--------------GIVGGMLGLL------MGVSVL-------SFLEP-IE-F-----------M--------------------------I
>Esen_14853_c0_g1_i2_p1
V--PW------------------------------------FILFL-IAS---GASI----YY--------------------IYDTVSTYY--------------------------------------------------------------------------------------------------------------------------------------------------EF--------------------------------A----V-------------------ST---------------ST-K--------W--YE---E---D-L-----------------------E----------------------T----F---------PS------------ITF----------------------------C--------------N-----------L--------------N-P---------------------------F---------------------------------D-----------------------------------S---------------------------------------------------------------------------------------------------------------------------------------------------------NVATT-----------------KDFL------------------------------------------------------------------------------D--------------N---------Q-LV-AN-----------------------------------------------------------------------------------------------------------------------------------------------------------------------------------------------------------------------------------------------------------------------------------------------------------------------------GLVSNI--------------------------------------------------------------------------------------------------------------------------------------------------------------------------------------------------------------------------------------------------------------------------------------------------------------------------------------------------------------------------------------------------------------------------------------V-----------A-------------------------------------SGSEPVIY------------------------------------------KVK--------------------------QA-------------------------------MKILKA-S-AL-------------------------------------------------------------------SI------------------------------------SKSN----------------T------------------------------------SF----V-E--------------------------------------------S------------------L-------------------GFS--L--S-------S--------M--------L--------------I---------S----------------------C-Y------Y----------N---------G---V---E---------------------------C--------------------N-------S---S----D---------F-----T----L--------------------------------F------Y-S-YD--Y-------G---NCY----T--------F----N----------------------K----------NI----------G-------------VT---------------------------------------------------------------LK-S------------T-----S----------------KS-----GP--S----S-----------GLSL---E-------LY------TG--------YS-------G------------KQ-----D----------------Y--FV-E----Q-T----G--LYLAVH---N-N-S------Q-------------IP------------------L-T--K-----------Y-DGI-KL-------PI-GF------------A-----S-----------------------NV---AIKRT-F-------H----------N--------------------------RLS------------------------S---------P-------H----S-------N--CRK---------N--------------TES-------AT-------------SS---DSNY-YITT------------SS--------F-TK---------------------------------------------------------------------------YSK----KL-------------CY-----EI---CI------------QSE-FII-----P-----E---C-----------DC-----------------S-D-----P------------S-V-------------P-------------------IT-DT---------------KQL-----------------------------------------------------------------------------------------------------------------------------------------------------------------------------------------------------------------------------------V------------C---------------------------------S-----------------------------S-----------------L-----------S-----------------Q-LTC--------V---E-----KI---------------------------R------R---------K----------F----DSTN---L-------ASS----------------------------------CNT------------K--C----------------PIE----C-----D----KMMY-DTS-VSL-A-----------------------------------------D----------------------------------------------Y-------PT---------------KYY-------------Y----DVV-------------------------------------------------------------------------------------------------------------------------------------------------------------------------------------------------------------------------SN---Q-TN--------------------------------LVSKFS-------------------------K--------------------------------------FTN-------------------------------------------IT----YTA------------------V---------------------------------------------------------------------------------------------------------------------------------------------------------------------------------------------------------------------------------------------------------------------------------------------------------------------------------------------------------------------------------------------------------------------------------------------------------------------------------------------------------------------------------K-----------------------------------ES-------V---------------------L--M------VN-----------VYY-----QEIGYTG----IIET-AAY-S-VE---E----LF--------------GILGGQLGLL------MGLSAL-------SLFEP-IE-F-----------L--------------------------I
>Xboc_9387_p1
---VW------------------------------------FLFCI-GLL---VGFT----IQ--------------------MILILIDFY--------------------------------------------------------------------------------------------------------------------------------------------------EY--------------------------------P----I-------------------MV---------------GI-E--------V--ES---E---G-E-----------------------L----------------------V----F---------PQ------------VTL----------------------------C--------------N-----------L--------------N-R---------------------------V---------------------------------KY----------------------------------S-K-LI----------------------------------------------------------------------------------------------------------------EDPNFEGLT----------------------------KIHD-----------------EAVM------------------------------------------------------------------------------N---------------V--T-K---M-FT-DATN-YTIS-------------------------------------------------CDEMEFIT------------------------------------------NTTFYKCDSDDGAV-----------------ECI-----------------PTYYLCDCWTDCWL----------------------------------------------------------------------GDDESETM------------------------C----PDLNCTAD--CTGSMY---------------------RCTDETCIPTSYI----------------------------------------------------------------------------------------------------------------------------------------------------------------------------------------------------------------------------------------------------------------CDGIRDC-DDDELNC------------------------------------------------------------------------------------------------------------------------TNVSSE--------------------S-----------S-------------------------------------NDRRRSVY--------------------------------------PRTIDTTDRP--TPLSFASQ-------PLTTSINAG-------QNTSH---------------SLWEKIYYR-S-NQ-------------------------------------------------------------------EDY------------S---DAINM--------------GLIT----------------AV------------------------------------H----I-Q--------------------------------------------Q------------------Y-------------------GHQ--L--D-------D--------F--------I--------------I---------Q----------------------C-T------F----------D---------G---N---T---------------------------C--------------------N--------M--S----D---------F-----T----E--------------------------------F------Q-T-QS--Y-------G---NCW----S--------F----N----------------------A------------------------------------KA--A-----DDP--------------------------------------------------S-VR-K------------T-----H----------------RS-----GL--L----Y-----------GLKI---T-------AF------IE--------EK-------E------------YV-----G----------------L--LS-H----D-A----G--VRVLVQ---S-N-T------A-------------RP------------------L-P--Q-----------L-MGI-TG-------SV-GR------------Q-----T-----------------------TI---GIRQK-K-------Y----------Y--------------------------RQT------------------------D---------P-------Y----G-------D--CSQT-------WP--------------TDL-------------------------E-NATM-------------------G---------YI---------------------------------------------------------------------------YTR----LA-------------CY-----EY---CV------------Q-D-LML-----D-----E---C-----------GC-----------------V-D-----T------------L-L------------LP---------------------------------------NA-------------------------------------------------------------------------------------------------------------------------------------------------------------------------------------------------------------------------P----------L------------C---------------------------------D-----------------------------M-----------------M------N-D-T------------------E-TDC--------M---V-----YI---------------------------H------N---------S----------Y------SN---G---------------L-LN-------------------------CW----------------C----------------PSS----C-----K----ESEF-SNT-VYH-S-----------------------------------------M----------------------------------------------W-------PT---------------KQY-------------L----PLL--------------------------------------------------------------------------------------------------------------------------------L-------------------------------------------------------A-R-----------------L------------KE---E-NST----------------------------------AIQ-------------------------EF---------L-----------------------SEDLFSDIDVD-VS---------------------------GEVTWDHLV--DG-VMKN------------------V---------------------------------------------------------------------------------------------------------------------------------------------------------------------------------------------------------------------------------------------------------------------------------------------------------------------------------------------------------------------------------------------------------------------------------------------------------------------------------------------------------------------------------Q-----------------------------------EN-------F---------------------A--R------ID-----------IFL-----EELSSEV----IEET-PKY-L-FE---N----LL--------------SSVGGALGLW------LGLSIM-------TIFEI-VE-F-----------L--------------------------T
>Msti_30059
---------------------------------------------V-DLL---EEYT----IG--------------------LVVLV------------------------------------------------------------------------------------------------------------------------------------------------------QI--------------------------------P----N-------------------IVH-----------GTRGI-S--------V---------------------------------------------------------------------------------------------------------------------------------------H-----------L--------------S-T---------------------------V----------------------------------Y----------------------------------I-P-PI----------------------------------------------------------------------------------------------------------------DD-NRDALG----------------------------VSHQ-----------------CGNI------------------------------------------------------------------------------N---------------A--N-Q---P-IR-PLVV-YP-------------------------------------------------------------------------------------------------------------------------------------------------------------------------------------------------------------------------------------------------------------------------------------CTPP--VTGR-Y---------------------VYVRSTEIEMSF-----------------------------------------------------------------------------------------------------------------------------------------------------------------------------------------------------------------------------------------------------------------CR-IRVY-QHSSLQ------------------------------------------------------------------------------------------------------------------------------E--------------------A-----------D-------------------------------------NPRKR-----------------------------------------PERITVPD--------LLAY-------PLDSE---------------------------------WSATY--------------------------------------------------------------------------KYY------------H---EAKNL--------------ARLM----------------DVP---------------------------------NET----I-Y--------------------------------------------E------------------F-------------------SHS--Y--Q-------S--------L--------I--------------S---------Q----------------------C-K------F----------G---------S---V---T---------------------------C--------------------D--------E--K----W---------F-----T----Q--------------------------------N------V-V-SK--Y-------G---LCY----T--------F----N----------------------A------------------------------------NN--S-----E---------------------------------------------------------K------------V-----I----------------QS-----GP--D----N-----------GLQV---T-------LM------SD--------LA-------E------------TV-----G----------------I--AS-E----T-A----G--VVVFVH---D-P-R------V-------------HP------------------G-V--Y-----------S-EAI-EI-------ST-GQ------------K-----S-----------------------SL---AVVLE-E-------Y----------H--------------------------LVS------------------------K---------P-------Y----T-------T--CSNA-------WT--------------PDT-------VQ----------------Y-NLVQ-------------------A---------DF---------------------------------------------------------------------------YHH----DT-------------CL-----AN---CM------------A-V-RMG-----L-----V---C-----------GC-----------------V-D-----T--------------I------------LP---------------------------------------GLR---------------------------------------------------------------------------------------------------------------------------------------------------------------------------------------------------------------Y--------D----------I------------C---------------------------------S-----------------------------P-----------------T------N-I-S------------------S-TEC--------T---N-----KF---------------------------Y------R---------Q----------K------FK---S------------------E-------------------------CR----------------C----------------HTR----C-----D----YIMY-VTE-EIG-E-----------------------------------------N----------------------------------------------W-------PS---------------SNA-------------I----GHL--------------------------------------------------------------------------------------------------------------------------------L-------------------------------------------------------N-T-----------------LI-----------RS---S-SSD----------------------------------KLK-------------------------TW---------LIADIA-----------------RNHDVFATTDDN-LAKLPRTP--------------------FGHFDEDSDIDKDA-IKRL------------------I---------------------------------------------------------------------------------------------------------------------------------------------------------------------------------------------------------------------------------------------------------------------------------------------------------------------------------------------------------------------------------------------------------------------------------------------------------------------------------------------------------------------------------M-----------------------------------DN-------L---------------------V--K------VS-----------VNY-----KTMSSVI----TEKQ-AKY-Y-WS---N----ML--------------GLLGGTLGMW------IGLSIV-------SLLGV-TK-D-----------A--------------------------I
>Nwes_42258
Y--IW------------------------------------VVLLL-GGF---SGYL----LQ--------------------VCLLFIDYV--------------------------------------------------------------------------------------------------------------------------------------------------DL--------------------------------P----K-------------------TV---------------SF-Q--------S--KK---E---F-L-----------------------I----------------------E----F---------PA------------VTI----------------------------C--------------N-----------E--------------N-N---------------------------I---------------------------------RS----------------------------------S-A-VAYDATSTS------------------------------------------------------------------------------------------------------IVQSDKPFTDLV----------------------------TLDE-----------------YARE------------------------------------------------------------------------------N---------------F--V-T---T-FY-YAKE-KYQL----------------------------------------------NKDISEPSKIC------------------------------------------NALQFNCETGSP-------------------RCI-----------------PKESVCNMKNDCL----------------------------------------------------------------------------------------------------------------NSKD--EIGCLF---------------------DCDTKELVGNEY--------------------------------------------------------------------------------------------------------------------------------------------------------------------------------------------------------------------------------------------------------------------LRN--LTANGED------------------------------------------------------------------------------------------------------------------------VEFMTD--------------------D-----------N-------------------------------------HVSKDELY--------------------------------------SCNLEIAG-------TMLCY-------NEYVGCDFQ-------DDCGN-GVDE-ACG-GPNVERVFFEAWEN-S-TD-------------------------------------------------------------------FDF------------N---DVSDM--------------AMLS----------------KS------------------------------------Q----V-S--------------------------------------------R------------------L-------------------GHQ--F--S-------D--------M--------V--------------L---------D----------------------C-S------F----------A---------G---K---P---------------------------C--------------------K--------E-----------------F-----L----K--------------------------------F------Q-N-KH--Y-------G---NCF----T--------F----N----------------------Y----------Q-------------------------KP--D-----TTT--------------------------------------------------S-DN-S------------Q-----Y----------------VQ-----YP--E----Q-----------LLKL---T-------LN------VE--------TD-------E------------YI-----G----------------L--MS-R----S-T----G--IRVTIH---P-P-S------V-------------EP------------------H-P--H-----------L-NGM-TI-------VP-GR------------R-----T-----------------------HI---AVKKT-I-------R----------I--------------------------LAG------------------------E---------P-------Y----T-------N--CAQN-------IE--------------FAG-------LL----------------S-N----YVDFESV-----------K---------YD---------------------------------------------------------------------------YDD----RL-------------CE-----QF---CL------------Q-K-VML-----K-----E---C-----------GC-----------------V-D-----D------------Y-F------------LD---------------------------------------A--------------------------------------------------------------------------------------------------------------------------------------------------------------------------------------------------------------------------K----------V------------C---------------------------------S-----------------------------F-----------------A------E-T-DV--------------SKKE-TKC--------P---K-----EV---------------------------R------D---------K----------Y------HT---S-----------------NE-------------------------NGAFC----------V--C----------------PQA----C-----N----QTEF-TTY-SSQ-S-----------------------------------------L----------------------------------------------W-------PS---------------KEY-------------L----GHI--------------------------------------------------------------------------------------------------------------------------------N-------------------------------------------------------L-H-----------------LL-----------KK---E-NAK----------------------------------GFT-------------------------KF---------LMGVIG-----------------KAC--------G-GDQDCVNE--------------------LPMKVDDGAF-QGS-ILRM------------------F---------------------------------------------------------------------------------------------------------------------------------------------------------------------------------------------------------------------------------------------------------------------------------------------------------------------------------------------------------------------------------------------------------------------------------------------------------------------------------------------------------------------------------R-----------------------------------EN-------I---------------------A--N------LE-----------IGF-----QTMDVTT----IIES-PKY-Q-WQ---D----LL--------------SNIGGALGLW------IGMSLL-------TVFEF-IE-L-----------L---------------------------
>Nwes_4427
Y--IW------------------------------------IVLLL-GGI---SGYL----LQ--------------------VCMLLLDYA--------------------------------------------------------------------------------------------------------------------------------------------------NL--------------------------------P----I-------------------TT---------------SF-E--------S--IK---E---H-P-----------------------L----------------------E----F---------PA------------ITL----------------------------C--------------N-----------E--------------N-N---------------------------I---------------------------------RK----------------------------------N-Q-FGLDTEN-----------------------------------------------------------------------------------------------------------SQNPFKDLV----------------------------VLDN-----------------YARL------------------------------------------------------------------------------R---------------I--M-K---E-IY-KAKN-KFNIF------------------------------------------S-RNGDNSEINECE------------------------------------------DASQFDCGFGD---------------------CI-----------------PNDSVCNGVDDCT----------------------------------------------------------------------------------------------------------------SLSD--EAGCLY---------------------NCDTKELIGNEY--------------------------------------------------------------------------------------------------------------------------------------------------------------------------------------------------------------------------------------------------------------------LRK--IKANGED------------------------------------------------------------------------------------------------------------------------VSFMTE--------------------E-----------N-------------------------------------RKSSDVLK--------------------------------------PCNLVIAG-------TAVCY-------PLHMGCDFT-------DDCGN-HADEDDCGMSPNGGGDFFDAWNK-S-ES-------------------------------------------------------------------FDY------------T---DVSDM--------------AMFS----------------KS------------------------------------Q----V-A--------------------------------------------R------------------M-------------------GHQ--F--N-------D--------M--------V--------------L---------H----------------------C-S------F----------A---------N---K---P---------------------------C--------------------N--------K-----------------F-----L----T--------------------------------F------Q-N-KR--Y-------G---NCY----T--------F----N----------------------Y------------------------------------RP--G-----NST--------------------------------------------------K-DN-Q------------H-----Q----------------VK-----YP--Q----E-----------VLRL---T-------LN------VE--------SE-------E------------YI-----G----------------L--MS-H----S-T----G--IRISVH---P-P-S------E-------------ES------------------N-P--H-----------L-NGI-TV-------VP-GR------------K-----T-----------------------HI---IVKKT-I-------R----------E--------------------------LAG------------------------R---------P-------Y----T-------N--CADK-------SE--------------ISH-------IL----------------T-K----YTDSESV-----------S---------YD---------------------------------------------------------------------------YSA----HL-------------CQ-----QL---CL------------Q-K-IML-----K-----E---C-----------GC-----------------V-D-----D------------Y------------------------------------------------------------------------------------------------------------------------------------------------------------------------------------------------------------------------------------------------------------------------------------------------------------------------------------------------------------------------------------------------------------------------------------------------------------------------------------------------------------------------------------------------------------------------------------------------------------------------------------------------------------------------------------------------------------------------------------------------------------------------------------------------------------------------------------------------------------------------------------------------------------------------------------------------------------------------------------------------------------------------------------------------------------------------------------------------------------------------------------------------------------------------------------------------------------------------------------------------------------------------------------------------------------------------------------------------------------------------------------------------------------------------------------------------------------------------------------------------------------------------------------------------------------------------------------------------------------------------------------------------------------------------------------------------------------------------------------------------------------------------------------------------------------------------------------------------------------------------------------------------------------------------------------------------------------------
>Nwes_29253
G--LW------------------------------------CILLL-GGI---FGWL----IQ--------------------CIILLVDYN--------------------------------------------------------------------------------------------------------------------------------------------------GG--------------------------------P----T-------------------IS---------------VT-T--------K--ET---R---E-T-----------------------I----------------------E----F---------PG------------ITI----------------------------C--------------N-----------E--------------N-N---------------------------I---------------------------------MK----------------------------------S-A-LENSTDY-----------------------------------------------------------------------------------------------------------NDVPFQDLI----------------------------RLDS-----------------YSYS------------------------------------------------------------------------------Q---------------L--L-S---A-IS-ATQT-QLPG----------------------------------------------------QTATC------------------------------------------ESGEFKCANN----------------------CL-----------------KPYQVCDWTEDCP----------------------------------------------------------------------------------------------------------------NGVD--ETGCLY---------------------NCNTGKLVGNTF--------------------------------------------------------------------------------------------------------------------------------------------------------------------------------------------------------------------------------------------------------------------LQNYATTPSYNT------------------------------------------------------------------------------------------------------------------------SIFTTL--------------------A-----------N-------------------------------------H--SLYLI--------------------------------------KCDNSNAA--------LHCY-------LYWSKCDFR-------NDCPNMNSDEYNCSGGISPERPILDAYKK-S-EV-------------------------------------------------------------------FDY------------S---DVTNA--------------VLMS----------------SG------------------------------------Q----V-N--------------------------------------------I------------------L-------------------GHP--L--A-------H--------M--------L--------------L---------E----------------------C-S------F----------D---------G---V---P---------------------------C--------------------E--------Q-----------------I-----TKV-DK--------------------------------I------Q-H-RD--Y-------G---NCY----I--------F----N----------------------T------------------------------------RD--K-----MKP--------------------------------------------------P-NP-Q------------L-----M----------------VN-----GT--H----H-----------TLKM---I-------LN------IE--------SN-------E------------YL-----G----------------L--MS-R----S-N----G--IRVAVH---S-P-T------E-------------EP------------------A-P--E-----------C-NGI-TI-------IP-GQ------------H-----T-----------------------TL---TIEKA-E-------I----------H--------------------------QMR------------------------P---------P-------Y----R-------D--CMTE-------TA--------------ADE-------LP----------------T-QLNISLNDSIKV---------FSK---------FN---------------------------------------------------------------------------YTT----SM-------------CY-----AY---CI------------Q-V-KML-----K-----N---C-----------SC-----------------V-D-----D------------Y-L------------LD---------------------------------------G--------------------------------------------------------------------------------------------------------------------------------------------------------------------------------------------------------------------------K----------I------------C---------------------------------S-----------------------------I-----------------F------E-S-DV--------------FKLN-PQC--------P---I-----KI---------------------------R------Q---------E----------L------RD---S-----------------KE-------------------------CSGY--------------C----------------KQA----C-----R----RDEY-FIS-VLQ-S-----------------------------------------Q----------------------------------------------W-------PT---------------RSY-------------Q----GHM--------------------------------------------------------------------------------------------------------------------------------L-------------------------------------------------------L-R-----------------FV-----------QS---S-KSG----------------------------------IIR-------------------------KI---------IENAVL-----------------YACNITTNYNES-EAKTCMNN--------------------FQSLIQREDF-QEL-LLKY------------------L---------------------------------------------------------------------------------------------------------------------------------------------------------------------------------------------------------------------------------------------------------------------------------------------------------------------------------------------------------------------------------------------------------------------------------------------------------------------------------------------------------------------------------R-----------------------------------GD-------L---------------------A--S------VE-----------IKY-----KSMEVSV----TKES-AKY-G-WQ---D----IL--------------SSIGGALGLW------IGMSML-------TIFEF-IE-M-----------M---------------------------
>Ngen_g21389
I--IW------------------------------------ILFLL-GLI---GVCC----WQ--------------------LSLIVGNYN--------------------------------------------------------------------------------------------------------------------------------------------------SA--------------------------------P----T-------------------ST---------------KF-E--------Y--LH---G---R-R-----------------------L----------------------D----F---------PA------------VTF----------------------------C--------------N-----------I--------------N-P---------------------------F---------------------------------RR----------------------------------S-A-FQ-------------------------------------------------------------------------------------------------------------------------------------------------------------------------------------------------------------------------------------------------------------------------------------------------------------------------------------------------N-----------------------------------------------------------------------------------------------------------------------------------------------------------------------------------------------------------------------------------------------------------------------------------------------------------------------------------------------------------------------------------------------------------------------------------------------------------------------------------------------------------------------------------------------------IKNQ------NF------------------------------------------------------------------------------------------------------------------------VEFLNT--------------------T-----------N-------------------------------------QKKRGAGV--------------------------------------RRKNAKQS---------------------NSGMDFN-----------------------------WEDVDFD-S-SR-------------------------------------------------------------------DDF------------T---DKQEIYA----------RYATLS----------------DD-----------------------------------DQ----I-G---------------------------------------------------------------M-------------------GYS--I--Q-------N--------M--------L--------------I---------D----------------------C-S------W----------S---------G---K---S---------------------------C--------------------S--------P--R----N---------F-----T----R--------------------------------M------S-H-PQ--F-------G---NCY----T--------F----N----------------------L------------------------------------RG--E-----NET--------------------------------------------------D-VK-K------------T-----K----------------IA-----GP--L----H-----------GFTV---V-------IF------VD--------QD-------E------------YY-----E----------------D--VA-A----A-S----G--IKVVVH---D-Q-D------A-------------LP------------------F-P--E-----------D-HGQ-LV-------AT-GF------------E-----T-----------------------MI---GIRKV-E-------L----------E--------------------------RMS------------------------N---------P-------H----G-------E--CKNL-------TD--------------AEA-------KA----------------K-DAYIGHLP---------------G---------VN---------------------------------------------------------------------------YTI----EG-------------CS-----KT---CI------------Q-K-AIV-----A-----Q---C-----------KC-----------------K-Y-----AL-----------Y-A------------LT---------------------------------------GEAFRG------------------------------------------------------------------------------------------------------------------------TSVED-------------------------------------------------------------------------------A--------E----------I------------C---------------------------------I-----------------------------L-----------------D------D-Q-R------------------T-RQC--------I---E-----DV---------------------------E------E---------M----------I------DS---A---------------E-LN-------------------------CSQA--------------C----------------PLR----C-----N----ENIY-LTT-TTA-S-----------------------------------------G----------------------------------------------W-------PA---------------------------------------------------------------------------------------------------------------------------------------------------------------------------------------------------------------------------------------------------LA-----------KE---E-DTI----------------------------------TMI-------------------------GE---------ILPKVG-----------------RKVEKMA---------------------------------------------PDT-AREF------------------L---------------------------------------------------------------------------------------------------------------------------------------------------------------------------------------------------------------------------------------------------------------------------------------------------------------------------------------------------------------------------------------------------------------------------------------------------------------------------------------------------------------------------------N-----------------------------------QN-------L---------------------L--K------LS-----------VFY-----EDLRYER----VVTE-ASY-S-WE---E----MV--------------SDIGGTVELY------VGMSIV-------TFFQL-TE-F-----------I--------------------------I
>Apla_DEG_ENaC_ASIC_oki_63_50
-------------------------------------------------I---PGEV----LD--------------------QTLCA------------------------------------------------------------------------------------------------------------------------------------------------------EA--------------------------------P----R-------------------EV---------------------------------------------------------------------------------------------F---------HK------------PTS----------------------------G--------------E-----------V--------------P-K---------------------------T---------------------------------RQ----------------------------------P-A-WH-------------------------------------------------------------------------------------------------------------------------------------------------------------------------------------------------------------------------------------------------------------------------------------------------------------------------------------------------------------------------------------------------------------------------------------------------------------VCSRMDRVW-----------------------------------------------------------------------------------------------------------------TKE--E----------------------------KRRTSHGASL------------------------------------------------------------------------------------------------------------------------------------------------------------------------------------------------------------------------------------------------------------------R-LKTA-LKDDTSV------------------------------------------------------------------------------------------------------------------------VGIKNV--------------------V-----------D-------------------------------------EKVQTGRK--------------------------------------KCAVEKYG-PEFVDYIDLAY-------PVGMMNN-------------------------------------K-Q-TP-------------------------------------------------------------------PDF------------M---VFKDLDL----------K-QFYV----------------DT-------------------------------------------------------------------------------------------------------------------------------GHL--K--D-------D--------M--------I--------------L---------E----------------------C-S------W----------Q---------G---Q---P---------------------------C--------------------G--------H--D----D---------F-----I-------------------------------------S------T-L-TD--F-------G---MCH----T--------F----N----------------------S-------------------------------------H--T-----KGM--------------------------------------------------A-VR-R------------I-----K----------------HR-----GS--R----F-----------GLRL---R-------LN------VE--------TD-------Q------------YM-----P----------------G--PR-D----S-V----G--IKVALH---H-Q-N------D-------------IPK----------------GM-S--K-----------D-LGF-AL-------SP-GT------------Y-----N-----------------------LA---EVTMS-Q-------I----------T--------------------------NQP------------------------M---------P-------Y----G-------K--CAT----------------------------------------------------K-QLKH-------------------V---------EM---------------------------------------------------------------------------YSV----MA-------------CI-----LD---CQ------------T-D-YVV-----E-----K---C-----------HC-----------------K-D-----A------------F-M------------PE---------------------------------------S--------------------------------------------------------------------------------------------------------------------------------------------------------------------------------------------------------------------------F----------I------------S---------------------------------S-----------------------------F-----------------------------------------------E-TNC--------S---------------------------------------------------------------------------------------------------------------------------------------------C----------------PVP----C-----E----RTEY-STM-LSS-G-----------------------------------------I----------------------------------------------F-------PA---------------R---------------------HV--------------------------------------------------------------------------------------------------------------------------------A-------------------------------------------------------M-A-----------------LD-----------KE------------------------------------------------------------------------------------------------------------------------------------------------------------LNM-SMDY------------------S---------------------------------------------------------------------------------------------------------------------------------------------------------------------------------------------------------------------------------------------------------------------------------------------------------------------------------------------------------------------------------------------------------------------------------------------------------------------------------------------------------------------------------R-----------------------------------NN-------L---------------------L--E------LI-----------VYF-----EELKYTR----ITQQ-PAY-S-LE---S----LL--------------SDIGGSMGLF------MGVSIL-------TLFEL-MD-V-----------L---------------------------
>Ttra_87273
-------------------------------------------------------------------------------------------------------------------------------------------------------------------------------------------------------------------------------------------------------------------------------------------------------------------------------------------------------------------------------------------------------------------------------------------------------------------------------------------------------------------------------------------------------------------------------------------------------------------------------------------------------------------------------------------------------------------------------------------------------------------------------------------------------------------------------------------------------------------------------------------------------------------------------------------------------------------------------------------------------------------------------------------------------------------------------------------------------------------------------------------------------------------------------------------------------------------------------------------------------------------------------------------------------------------------------------------------------------------------------------------------------------------------------------------------------------------------------------------------------------------------------------------------------------------------------------------------------------------------------------------------------------------------------------------------------------------------------------------------------------------------------------------------------------------------------------------------------------------------------------------------------------------------------------------------------------------------------------------------------------------------------------------------------------------------------------------------------------------------------------K--I--P-------D--------M--------P--------------V---------S----------------------C-K------F----------N---------G---V---N---------------------------C----------------------------SP--K----N---------F-----T----H--------------------------------F------L-S-NR--Y-------G---NCY----S--------F----N----------------------G----------D-------------------------SV--------Q---------------------------------------------------PH-SV-H------------N-----S---------------YEA-----GP--M----H-----------GLSM---Q-------LD------IN--------QS-------Q------------YI-----G----------------D--FG-Q----E-S----G--MRVLIS---A-P-G------D-------------IR------------------L-PE-D-----------F--GF-TL-------SP-GH------------A-----I-----------------------AA---GIQMI-N-------M----------T--------------------------RLE------------------------F---------P-------YR---S-------N--C-----------T---------------KG-------KP----------------T-I----YSD-----------------------NGVH---------------------------------------------------------------------------YSV----QA-------------CM-----KS---CR------------Q-E-ILI-----R-----A---C-----------HC-----------------G-D-----P------------G-L-----------YIP-------------------NN-VS---------------------------------------------------------------------------------------------------------------------------------------------------------------------------------------------------------------------------------A--------C----------D------------P---------------------------------L-----------------------------G-----------------H-----------------------------D-KSC----------------MENL---------------------------T------N---------W---------ML------AQ---E---------------I-YT------------------------MC--------------D--C----------------PQS----C-----S----EKKY-VTS-LSQ-S-----------------------------------------T----------------------------------------------W-------PS---------------EGY-------------L----GEM--------------------------------------------------------------------------------------------------------------------------------L-------------------------------------------------------K-K-----------------L------------AA---K-SK-----------------------------------QYA-------------------------N---------------------------------------------------------------------------------------V-DDDS------------------L---------------------------------------------------------------------------------------------------------------------------------------------------------------------------------------------------------------------------------------------------------------------------------------------------------------------------------------------------------------------------------------------------------------------------------------------------------------------------------------------------------------------------------S-----------------------------------QN-------L---------------------M--K------LD-----------VYF-----RELNYQD----IREK-KTY-E-ID---N----LM--------------GDIGGLAGLY------IGISLC-------TCGEF-LE-F-----------L--------------------------L
>Esen_11830_c0_g1_i1_p1
L--MW------------------------------------SFFFL-ISS---CLFA----YM--------------------MISSILSYY--------------------------------------------------------------------------------------------------------------------------------------------------EF--------------------------------D----V-------------------TT---------------KI-R-V--LH-----EY-------R-A-----------------------V---------------------------F---------PT------------VTI----------------------------C--------------NTN---------I-------------FT-T--------------------------NY---------------------------------SL----------------------------------EY--LR----------------------------------------------------------------------------------------------------------------K------------------------------------IANG-----------------LN------------------------------------------------------------------------------------------------L--S-H---L-FD-E-------------------------------------------------------------------------------------------------------------------------------------------------------------------------------------------------------------------------------------------------------------------------------------------------------------------------------KPENIN----------------------------------------------------------------------------------------------------------------------------------------------------------------------------------------------------------------------------------------------------------------------------MMDIGNI--------------------------------------------------------------------------------------------------------------------------------------------------Y-----------T----------------------------------IGTSQIK---------------------------------------------------------------------------QL--------------------------------------------------------------------------------------------------------------------------------SI-----------------NS-T----------------K------------------------------------K-----------------------------------------------------------------------L-------------------SYS--I--D-------Q--------M--------L--------------F---------T----------------------C-Y------F----------S---------Q---K---E---------------------------C----------------------------TP--D----D---------F-----I----W--------------------------------Y------Y-H-PT--Y-------G---NCY----Q--------F----N----------------------S----------G-------------------------FD--------QFSK------------------------------------------------EI-DL-K------------T-----S---------------GRT-----GL--F----L-----------GLML---E-------LF------VG--------VP-------D------------KL-----K----------------M--AQ-L----A-F----G--LMVFIH---N-K-T------D-------------P---------------------PS-S-----------V-EGI-AV-------MP-NL------------N-----T-----------------------NI---AISRT-F-------H----------S--------------------------QLP------------------------K---------P-------Y----S-------E--CDL--------DE---------------LT-------KK----------------S-Y----RSEL------------YDLV-----SRNQS---------------------------------------------------------------------------FKK----KD-------------CI-----DM---CF------------Q-K-FLY-----K-----I---C-----------NC-----------------S-I-----P------------Y-I-----------KIY-------------------EP-TS---------------------------------------------------------------------------------------------------------------------------------------------------------------------------------------------------------------------------------L--------P----------C------------I---------------------------------S-----------------------------N-----------------E-----------------------------E-SKC--------L---AD-FTYNF---------------------------S------N---------S---------EF------IS---E-----------------NC------------------------LP--------------E--C----------------PTE----C-----D----RNQL-CFQ-ISS-N-----------------------------------------E----------------------------------------------Y-------SS---------------A-I-------------R----DEM--------------------------------------------------------------------------------------------------------------------------------I-------------------------------------------------------K-N-----------------E------------PK---I-KA-----------------------------------IYS-------------------------N--------------------------------------------------------------------------------------ES-FSTS------------------L---------------------------------------------------------------------------------------------------------------------------------------------------------------------------------------------------------------------------------------------------------------------------------------------------------------------------------------------------------------------------------------------------------------------------------------------------------------------------------------------------------------------------------R-----------------------------------NN-------M---------------------L--G------LN-----------IFY-----ESLSYTR----IEES-ESM-D-FV---T----LL--------------SNIGGIA-----------------------------------------------------------------------
>Esen_12765_c0_g1_i2_p1
--------------------------------------------------------------------------------------------------------------------------------------------------------------------------------------------------------------------------------------------------------------------------------------------------------------------------------------------------------------------------------------------------------------------------------------------------------------------------------------------------------------------------------------------------------------------------------------------------------------------------------------------------------------------------------------------------------------------------------------------------------------------------------------------------------------------------------------------------------------------------------------------------L-Y---V-FD-E-------------------------------------------------------------------------------------------------------------------------------------------------------------------------------------------------------------------------------------------------------------------------------------------------------------------------------TNTNIT----------------------------------------------------------------------------------------------------------------------------------------------------------------------------------------------------------------------------------------------------------------------------MTDIDIV--------------------------------------------------------------------------------------------------------------------------------------------------Y-----------D----------------------------------FAFNEAS---------------------------------------------------------------------------KL--------------------------------------------------------------------------------------------------------------------------------PV-----------------NI-S----------------K------------------------------------K-----------------------------------------------------------------------F-------------------SYS--I--E-------E--------V--------L--------------L---------D----------------------C-F------Y----------E---------Q---E---E---------------------------C----------------------------TS--K----D---------F-----N----Y--------------------------------Y------F-H-EL--Y-------G---NCF----Q--------F----N----------------------S----------G-------------------------FN--------K----------------------------------------------------S-EL-K------------T-----S---------------WRS-----GK--Y----L-----------GLML---E-------LF------VG--------VP-------D------------KL-----K----------------F--MT-R----T-S----G--LMVFIH---N-Q-T------D-------------S---------------------PT-S-----------V-EGI-YV-------LP-GE------------E-----T-----------------------NV---GITRT-F-------H----------S--------------------------QIA------------------------K---------P-------Y----S-------N--CDL--------DD---------------KV-------KS----------------T-F----HSEL------------FDLV-----SKDQD---------------------------------------------------------------------------YRK----NN-------------CF-----NL---CY------------Q-K-YLY-----L-----K---C-----------NC-----------------R-T-----V------------Y-I-----------TSY-------------------AN-NS---------------------------------------------------------------------------------------------------------------------------------------------------------------------------------------------------------------------------------L--------P----------C------------L---------------------------------S-----------------------------E-----------------E-----------------------------E-FEC--------E---VD-FLREV---------------------------S------D---------G---------SF------LS---E-----------------YC------------------------LP--------------Q--C----------------PTE----C-----E----KNQI-DYR-ISS-C-----------------------------------------E----------------------------------------------Y-------SS---------------D-E-------------R----DFR--------------------------------------------------------------------------------------------------------------------------------M-------------------------------------------------------K-S-----------------Q------------PK---I-QR-----------------------------------IFN-------------------------D--------------------------------------------------------------------------------------EL-FSSS------------------L---------------------------------------------------------------------------------------------------------------------------------------------------------------------------------------------------------------------------------------------------------------------------------------------------------------------------------------------------------------------------------------------------------------------------------------------------------------------------------------------------------------------------------R-----------------------------------SN-------V---------------------L--L------LN-----------IYY-----ETLSYTR----IEES-ESM-D-FV---S----LL--------------SNIGGIAGLF------LGISVL-------SFVEI-IE-I-----------L--------------------------F
>Pvul_79698_c4_g8_i2_p1
--------------------------------------------IL-TAL---VIFL----WH--------------------AFQIAESLC--------------------------------------------------------------------------------------------------------------------------------------------------R------------------------------------------------------------------------------N-C--LP--L--AY-------G-K-----------------------R------------------------------------------------------------------------------------------------------------------------------L--------------------------VY---------------------------------RV----------------------------------PR-----------------------------------------------------------------------------------------------------------------------------------------------------------------------------------------------------------------------------------------------------------------------------------------------------------------------------------------------------------------------------------------------------------------------------------------------------------------------------------------------------------------------------------------------------------------------------------------------------------------------------------Q----------------------------------------------------------------------------------------------------------------------------------------------------------------------------------------------------------------------------------------------------------------------------VGESLSY--------------------------------------------------------------------------------------------------------------------------------------------------Y-----------T-----------------------------------AVKQAY---------------------------------------------------------------------------QY--------------------------------------------------------------------------------------------------------------------------------AV-----------------ETLT----------------H------------------------------------KQ----R-L--------------------------------------------E------------------L-------------------GYS--R--E-------D--------M--------F--------------G---------K----------------------C-M------V----------D---------K---R---R--------------------------PC----------------------------VE--S----E---------F-----N----H--------------------------------V------F-D-SA--Y-------G---NCY----T--------F----N----------------------S----------S-------------------------AE--------H--------------------------------------------------------------------------------------------------------------------------LSV---Y-------LH------VD--------DG-------W------------YM-----S----------------S--SD-H----A------G--IKAVLH---A-K-G------Y-------------SV------------------F-P--D-----------V-QGF-SV-------PA-NK------------A-----A-----------------------QI---TVKRR-S-------L----------I--------------------------YNA-----------------------------------------------K-------D--C-----------Q---------------RT-------KP----------------S-N----YY------------------------YGGD---------------------------------------------------------------------------YTI----EG-------------CY-----RS---CQ------------Q-D-LII-----K-----Q---C-----------NC-----------------L-D-----P------------K-L----------GYLD-------------------RQ-WK---------------------------------------------------------------------------------------------------------------------------------------------------------------------------------------------------------------------------------D--------K----------V------------C---------------------------------K-----------------------------M-----------------K-----------------------------D-HGC-------------------I---------------------------A------A---------A---------IL------NE---T---------------A-SQ------------------------AC--------------D--C----------------LLP----C-----K----EDIS-EYT-VTI-L-----------------------------------------D----------------------------------------------L-------KV---------------Q---------------------------------------------------------------------------------------------------------------------------------------------------------------------------------------------------------------------------------------------------------------------------------------------RK-------------------------T--------------------------------------------------------------------------------------RN-QDRR------------------S---------------------------------------------------------------------------------------------------------------------------------------------------------------------------------------------------------------------------------------------------------------------------------------------------------------------------------------------------------------------------------------------------------------------------------------------------------------------------------------------------------------------------------Q-----------------------------------SK-------K---------------------V--K------IT-----------VRL-----GEMHHLI----HNEH-KSY-P-FL---H----LL--------------SDTGGLMGIW------LGVSII-------SLLEL-AL-C-----------L--------------------------I
>Pvul_74342_c4_g2_i7_p1
--------------------------------------------CQ-TDD---TCWS----KT--------------------VLECNDDIY--------------------------------------------------------------------------------------------------------------------------------------------------KG--------------------------------D------------------------KT---------------KP-N-C--ESWRT--SY-------A-A-----------------------R---------------------------Y---------GG------------SKK----------------------------C----------------R---------F-------------AN-L--------------------------KY---------------------------------SA----------------------------------PYC-LR----------------------------------------------------------------------------------------------------------------K------------------------------------SPDG-----------------TRD----------------------------------------------------------------------------------------------IV--S-Y---C-FS-KCGN-FV-------------------------------------------------------------------------------------------------------PELSPMG---------------------------------------------------------------------------------------------------------------------------------------------------------------------------------------------------------IINTFNVS----------------------------------------------------------------------------------------------------------------------------------------------------------------------------------------------------------------------------------------------------------------------------IEDTLAY--------------------------------------------------------------------------------------------------------------------------------------------------Y-----------T-----------------------------------AVKQAY---------------------------------------------------------------------------MY--------------------------------------------------------------------------------------------------------------------------------AV-----------------ETLT----------------D------------------------------------KE----R-F--------------------------------------------I------------------L-------------------GYS--Q--N-------D--------M--------I--------------M---------Q----------------------C-S------K----------D---------H---N---S--------------------------VC----------------------------QE--S----E---------F-----T----H--------------------------------T------F-D-IM--Y-------G---NCY----T--------F----N----------------------D----------A-------------------------AK--------Y--------------------------------------------------------------------------------------------------------------------------LSV---E-------LD------VK--------TS-------S------------YI-----S----------------S--SD-Y----T------G--MRVVVH---P-K-D------V-------------SV------------------F-P--D-----------V-EGY-SI-------PV-HR------------S-----A-----------------------QI---TVNKR-S-------V----------Y--------------------------YNA-----------------------------------------------R-------A--C-----------Q---------------KG-------KP----------------S-N----YY------------------------YIGD---------------------------------------------------------------------------YTV----EG-------------CY-----RS---CQ------------Q-D-HIK-----K-----H---C-----------DC-----------------Y-D-----P------------K-L----------GYID-------------------RK-WR---------------------------------------------------------------------------------------------------------------------------------------------------------------------------------------------------------------------------------S--------Q----------V------------C---------------------------------K-----------------------------M-----------------V-----------------------------D-HAC-------------------I---------------------------T------E---------A----------L------KY---N---------------V-GE------------------------KC--------------E--C----------------PVP----C-----E----EDIN-DVT-VTS-A-----------------------------------------D----------------------------------------------L-------KT---------------R---------------------------------------------------------------------------------------------------------------------------------------------------------------------------------------------------------------------------------------------------------------------------------------------WE-------------------------N--------------------------------------------------------------------------------------RS--DRN------------------T----------------------------------------------------------------------------------------------------------------------------------------------------------------------------------------------------------------------------------------------------------------------------------------------------------------------------------------------------------------------------------------------------------------------------------------------------------------------------------------------------------------------------------------------------------------------------------------------------V--K------IT-----------VQL-----GEVYHVL----HHEH-LEY-P-FL---R----ML--------------SDAGGLMGIW------IGASVI-------SLLEL-AL-Y-----------L--------------------------V
>Ipul_13824
----------------------------------------------------------------------------------------------------------------------------------------------------------------------------------------------------------------------------------------------------------------------------------------------------------------------------------------------------M-----------------------T----------------------T----F---------P----------------------------------------------------------------------------------------------------------------------------------------------------------------------------------------------------------------------------------------------------------------------------------------------------------------------------------------------------------------------------------------------------------------------------------------------------------------------------------------------------------------------L-----YDSC---EPEAGVCVDFFG--SDGSLTK------------------------------------------TEMSSVGEFEGDFE--------------------SAKLW-------------------CYGRCSAQSPS---------------------------------------------------------------------------------------------------------------------PDACQL----------------------QLLNNAYT-------------CWVV------------------------VGDVDRG---------------------------------------------------------------------SGATNSWCW----VFDS--------------------------------------------------------------------C---------QQS------------------------------------IE-----TTPDPVTTLPASEEAGLTTP---VFVPQTEPARRRRQ--------------------------APE---------------AMLS---------RSKRS--------TNA---------------------------TAALLW--------------------Y------MQ--------------------IED---P-------------VNDLDD------------------------------------------NYLSQYD-----------------------------------NLPRD----------------SWKDAIAL-S-RE-------------------------------------------------------------------DDY------------S---DFQTL--------------ALFE----------------K------------------------------------QY----I-E--------------------------------------------N------------------Y-------------------GHQ--L--K-------D--------M--------V--------------V---------Q----------------------C-S------F----------D---------G---Q---K---------------------------C--------------------D--------L--D----Q---------F-----E----I--------------------------------V------R-N-PI--Y-------G---NCF----V--------F----N----------------------H--------VLN-------------------------ETY-G-----R---------------------------------------------------EG-VK-E------------T-----S----------------KT-----GM--Q----F-----------GLKL---T-------LF------LE--------YD-------Q------------YI-----G----------------I--LS-P----S-V----G--GRLTLS---S-Q-D------V-------------FA------------------T-P--E-----------D-QGM-IF-------AP-GM------------Q-----T-----------------------SI---AIRHH-Y-------I----------E--------------------------RLS------------------------D---------P-------Y----S-------D--CLK---------T---------------YP-------EF----------------K-TIDAVIRDK------------YTKV---------A---------------------------------------------------------------------------YTT----QM-------------CD-----NL---CV------------M-N-RMA-----E-----L---C-----------NC-----------------V-D-----Q------------Y-A-------------F---------------------------------------EIT----------------------------------------------------------------------------------------------------------------------------DHFN---------------------------------------------------------------------------------------------------I------------C---------------------------------D-----------------------------V------------------------W-D-VE-----------------T-RRC--------R---Q-----SV---------------------------F------D---------E----------E------AN---N-------E---------LN-------------------------C--------------G--C----------------EQA----C-----V----TEGY-SAS-LSQ-S-----------------------------------------E----------------------------------------------W-------PS---------------VNF-------------S----PYL--------------------------------------------------------------------------------------------------------------------------------L-------------------------------------------------------S-K-----------------LR-----------KGG-LG-ESE----------------------------------ALK-------------------------AW---------S------------------------DYVLRNHSAQ-FEP------------------------------FENTFKPAR-ILEE------------------V---------------------------------------------------------------------------------------------------------------------------------------------------------------------------------------------------------------------------------------------------------------------------------------------------------------------------------------------------------------------------------------------------------------------------------------------------------------------------------------------------------------------------------R-----------------------------------RN-------L---------------------A--R------VE-----------LYY-----EELNFES----MTEL-PAY-T-IV---S----LI--------------SDFGGNIG----------------------------------------------------------------------
>Ipul_16963
---------------------------------------------------------------------------------------------------------------------------------------------------------------------------------------------------------------------------------------------------------------------------------------------------------------------------------------------------------------------------------------------------------------------------------------------------------------------------------------------------------D-P---------------------------I---------------------------------GD----------------------------------L-V-GADL--------------------------------------------------------------------------------------------------------------------------------------------------------------------------IG------------------------------------------------------------------------------D---------------------------------------------------------------------------------------------------------------------------------------------------------------------------------------------------LVGTEPI------------------------------------------------------------------------------------------------------G--------DLV---------------------------------LTDTIS----------------------------------------DLVITDS---------------------------------------------------------------------------------------------------------------------------------------------------------------------------LDPIMP-------------------------TTIP-----D-------------ALEPGFFD--------------------------------------------------------------------------------------------------------------------KYTND--------------------Y------------Y--------------------------------YSFHDGMEEPKA--------------------------------------GKDDSYFD----------------------PFAKFV-------NVSAY----------------DWPAVFQI-S-ST-------------------------------------------------------------------PDY------------T---DFRQF--------------VIFA----------------R------------------------------------EE----I-N--------------------------------------------S------------------F-------------------GTQ--A--E-------D--------F--------I--------------V---------E----------------------C-S------F----------D---------K---R---T---------------------------C--------------------S--------H--E----H---------F-----T----K--------------------------------M------P-T-PA--L-------G---NCF----V--------F----N----------------------S---------GL-------------------------TNS-S------------------------------------------------------------FA-Q------------T-----S----------------RT-----GP--E----F-----------GLKL---T-------LF------LE--------AD-------E------------QI-----G----------------I--LG-Q----S-A----G--AQVSLG---M-P-W------E-------------LP------------------N-P--E-----------E-EAI-SA-------SA-GH------------V-----T-----------------------RV---ALHRR-H-------I----------S--------------------------RMG------------------------G---------R-------Y----G-------D--CTD---------R---------------YP-------PQ----------------V-N-----LSH------------LP---------------------------------------------------------------------------------------YSQ----TT-------------CQ-----RI---CT------------Q-W-DLA-----H-----K---C-----------RC-----------------T-D-----S------------F-T-------------E---------------------------------------GYL---------------------------------------------------------------------------------------------------------------------------------------------------------------------------------------------------------------GW-------D--------TEL------------C---------------------------------S-----------------------------P------------------------W-D-EA-----------------Q-RDC--------R---T-----EF---------------------------Y------H---------E----------R------SL---P-------GY------Q-SA-------------------------C--------------R--C----------------APD----C-----E----QTTL-LPS-ATN-K-----------------------------------------A----------------------------------------------W-------PQ---------------RDY-------------A----AYL--------------------------------------------------------------------------------------------------------------------------------V-------------------------------------------------------KNV-----------------LQ-----------NS--GA-TSR----------------------------------RLR-------------------------AF---------I------------------------HR-TQE-AA------------------------------------GHRVDPAL-VA--------------------L---------------------------------------------------------------------------------------------------------------------------------------------------------------------------------------------------------------------------------------------------------------------------------------------------------------------------------------------------------------------------------------------------------------------------------------------------------------------------------------------------------------------------------R-----------------------------------AN-------L---------------------A--K------VE-----------LYL-----ESLSFEV----VREG-PAY-T-LT---A----LV--------------TDFGGNIGLW------VGWCCL-------TALEL-LV-L-----------A--------------------------A
>Ipul_22531_p1
--------------------------------------------YL----------------------------------------------------------------------------------------------------------------------------------------------------------------------------------------------------------------------------------------------------------------------------------------------------P-D-----------------------L----------------------N----C---------EW------------VIT----------------------------A--------------PE-------------------------D-K---------------------------V---------------------------------VS----------------------------------V-I-ADDL--------------------------------------------------------------------------------------------------------------F------------------------------------EVEE-----------------STLG------------------------------------------------------------------------------D-------------GCF--DYL---Q-FF-NGER-T---------------------------------DLLRNQILVDGRAEVCGNSSEK----------------------------------------------IELHSAGRKLLIRFQS---------------DYEVQ-------------------KKGFMLYLEAAD-------------------------------------------------------------------------------------------------AAQSG--------SRV----RRANH---------------------PRMLSRKAR----------------------------------------EMMTKKTR-LVR------------------------------------STV-------------------DGSGS--------------------ASG--------------------SGSGSGSG--------------------------------SGS---GDFEYYYGSGSGSGCDPIM---------------------------GIY-----DDCNYYFAYYFSGYAGPPVYY----------------------------------------------------------------------------------------------------------------------YSGD--------------------F------------YGS------------------------------GSYEDDTDE------------------------------------------KFNSLFD----------------------PFSSFK-------NVTPY----------------DWATVYDY-S-NA-------------------------------------------------------------------DDF------------S---DFRQF--------------VLFE----------------E------------------------------------EE----A-A--------------------------------------------A------------------F-------------------GHQ--A--R-------D--------F--------I--------------A---------Q----------------------C-T------F----------D---------G---Q---P---------------------------C--------------------S--------W--K----D---------F-----S----I--------------------------------F------R-T-PN--L-------G---NCF----A--------F----N----------------------S--------MGL-------------------------KRT-A-----SNDE------------------------------------------------AP-VI-T------------T-----S----------------KT-----GF--G----F-----------GLKV---S-------LF------LD--------AA-------E------------YI-----G----------------I--LG-Q----G-V----G--SQVLVT---A-P-S------V-------------MP------------------V-A--E-----------S-DAV-SA-------SA-GQ------------V-----T-----------------------RV---ALRRR-E------LV----------R--------------------------RLG------------------------G---------K-------F----G-------D--CTN---------Q---------------YP-------SQ----------------L-QQ---GTAR------------WP---------------------------------------------------------------------------------------YSK----QM-------------CD-----QY---CT------------Q-Y-ELI-----R-----K---C-----------GC-----------------S-D-----T------------Y-Q-------------A---------------------------------------RNL---------------------------------------------------------------------------------------------------------------------------------------------------------------------------------------------------------------PG-------G--------EVL------------C---------------------------------S-----------------------------P------------------------W-V-VE-----------------Q-RDC--------R---T-----EF---------------------------Y------Q---------S----------R------AL---A-------NY------T-ST-------------------------C--------------Q--C----------------RPD----C-----E----SVLL-RSR-VSS-H-----------------------------------------T----------------------------------------------W-------PE---------------EQY-------------S----AYV--------------------------------------------------------------------------------------------------------------------------------M-------------------------------------------------------R-V-----------------LQ-----------KK---T-ESR----------------------------------RIK-------------------------SF---------L------------------------QELSSP-ER------------------------------------SQRLDAQT-AASE------------------M---------------------------------------------------------------------------------------------------------------------------------------------------------------------------------------------------------------------------------------------------------------------------------------------------------------------------------------------------------------------------------------------------------------------------------------------------------------------------------------------------------------------------------R-----------------------------------KN-------F---------------------A--R------VE-----------VYL-----ETMSFEV----VEEQ-EAY-P-FT---S----LL--------------TDFGGNI-----------------------------------------------------------------------
>Ipul_17069_p1
L--FW------------------------------------LVAYV-ILM---AVFM----LQ--------------------MVTLVNRYF--------------------------------------------------------------------------------------------------------------------------------------------------QY--------------------------------P----V-------------------ST---------------LL-S--------V--TQ---A---P-S-----------------------T----------------------V----F---------PA------------VTF----------------------------C--------------NN-------------------------N-P---------------------------I---------------------------------RK----------------------------------H-A-IRGT--------------------------------------------------------------------------------------------------------------K------------------------------------NYGG-----------------LAQL------------------------------------------------------------------------------D-------------ETV--EFD---V-LM-RLEK-R-------------DCALPCPH-Q-----PWKC---LKVGKICDGKWD-CSDGWDEGLTGN-----------------------------------------FTCDDYSRGV-----------------------CLP-------------------GFTLCGEEEPI--------------------------------------------------------------------------------------------------CATPC--------DHY----DDCL-----------------------DGRDESDQPPWNCK---Q---CGGQ------------------------LNATENAIGQF------------------------------------ASP-------------------NYPQN--YPDFEECIW----VITA-PEGKVV-----------ELTF-DDEFYIEPH--------------------------------DK--CRYDKLQFY-DGT-NVKAAVIPVENKTK----------ICGLIPPEDP-VL-----STNNSVTVKFKSDYYGGFVGFLIYFQAVD-PPGMSN---------------------------------NRARREFSEAE-PKLR---------RKKRT--------SDNDS---------DAPNESEAYNISSNYYDYYYDD--------------------Y----------DDYGSD-----------YSEN------------YDYSSFDSYD-------------------------------------------DWYEAFD----------------------PYEQFA-------NITAY----------------DWAKVYRK-S-RA-------------------------------------------------------------------SDY------------S---DFKTF--------------ALLD----------------R------------------------------------QE----V-R--------------------------------------------A------------------F-------------------GSQ--P--E-------D--------F--------I--------------A---------Q----------------------C-T------Y----------D---------G---R---T---------------------------C--------------------D--------H--T----D---------F-----E----T--------------------------------I------Q-D-PV--Y-------G---NCF----S--------F----N----------------------S--------ILH-------------------------KEK-D-----EKGEF-----------------------------------------------KK-IK-S------------T-----S----------------KT-----GA--K----F-----------GLKV---T-------LF------IQ--------IE-------D------------YI-----G----------------V--LG-N----E-K----G--AQAMIT---G-H-S------V-------------MP------------------I-P--E-----------N-GAI-QA-------SA-GQ------------V-----T-----------------------RV---AISQK-L-------I----------T--------------------------RQG------------------------G---------D-------Y----G-------N--CLT---------E---------------YP-------EE----------------L-KVAEKFREQ------------WP---------------------------------------------------------------------------------------YTL----EM-------------CD-----LY---CQ------------Q-M-KLL-----E-----I---C-----------GC-----------------V-D-----A------------Y-I-------------A---------------------------------------EYQ----------------------------------------------------------------------------------------------------------------------------PENE-------------------------------------------------------------------------------QE-------N--------FPV------------C---------------------------------F-----------------------------M------------------------W-S-EV-----------------Q-RSC--------R---T-----RF---------------------------Y------K---------L----------V------RE---S-------DP------S-VR-------------------------C--------------P--C----------------QVE----C-----R----STQY-NTQ-ITV-S-----------------------------------------G----------------------------------------------W-------PS---------------PTY-------------A----PYV--------------------------------------------------------------------------------------------------------------------------------V-------------------------------------------------------K-T-----------------LK-----------ES---S-GSY----------------------------------RLQ-------------------------QY---------L------------------------GKAVQM----------------------------------------GNTTKTE-LGTI------------------V---------------------------------------------------------------------------------------------------------------------------------------------------------------------------------------------------------------------------------------------------------------------------------------------------------------------------------------------------------------------------------------------------------------------------------------------------------------------------------------------------------------------------------Q-----------------------------------DN-------F---------------------A--R------VE-----------VYF-----QNLNFEV----IEEI-PSY-V-VT---N----LV--------------TDFGGNIGL---------------------------------------------------------------------
>Ipul_1646_p1
L--FW------------------------------------AAAYL-FFT---GVFL----FQ--------------------MIILTKQYF--------------------------------------------------------------------------------------------------------------------------------------------------DY--------------------------------D----V-------------------TT---------------SI-S--------I--VR---E---T-N-----------------------A----------------------R----F---------PA------------VGV----------------------------C--------------NN-------------------------S-P---------------------------V---------------------------------RK----------------------------------G-T-IARI--------------------------------------------------------------------------------------------------------------A------------------------------------RFAQ-----------------LAAL------------------------------------------------------------------------------D-------------QYA--ESE---L-YA-RLEG-D-SGLDFLY--SCPDSYLPCPE--------GTC---IPTYWVCDGTPD-CADGWDEGGAGD--------------------------------------NSSVDCAAWAVNDT--YEAWNP-----------DQYCLT-------------------GYVKCGEHEPV--------------------------------------------------------------------------------------------------CAVPC--------DGE----VECA-----------------------SGLDESTD--LGCS---QDFRCYET------------------------LNAAGTS-SSF------------------------------------TSP-------------------NHPNN--YASETDCTW----EITA-QAGETV-----------RLTFEAADFSIEQD--------------------------------GGD-C-IDFVTVYNDLE-NPI---------AT----------VCGQTPPSEP-IE-----SSGRVMVVQFWSDYTVQQSGFSATYVSVA-ASRRSRR-------------HTG----------------AHGAGHASSAR-RALA---------RKVRA--------KEAKKREILRNDLERALNNMRKRRSAEESRQKRSPT--------------------F-----------------------------DN-----------------FDAYY-------------------------------------------AWYESYD----------------------AYSDFD-------NISAY----------------DWVTVYES-A-TD-------------------------------------------------------------------PSY------------A---DFRSF--------------ALFS----------------K------------------------------------DQ----V-T--------------------------------------------W------------------Y-------------------GTQ--K--I-------D--------F--------I--------------A---------Q----------------------C-T------Y----------D---------G---R---A---------------------------C--------------------D--------E--D----D---------F-----V----V--------------------------------K------Q-N-PT--F-------G---NCF----Y--------F----N----------------------S--------ILG-------------------------TET-------KSGEF---------------------------------I-------------PG-IR-R------------T-----S----------------RT-----GQ--E----F-----------GLKV---T-------LF------LD--------KE-------N------------YV-----G----------------V--LA-P----D-S----G--VQVVLS---P-P-T------V-------------EA------------------R-P--E-----------A-EAI-QA-------SA-GF------------T-----T-----------------------RL---AVRQQ-V-------I----------Q--------------------------RKG------------------------G---------K-------Y----G-------N--CES---------T---------------WP-------DQ----------------L-NFSAEFKKA------------WPT--------------------------------------------------------------------------------------YSQ----SV-------------CE-----AF---CI------------V-R-RMI-----D-----T---C-----------QC-----------------T-D-----R------------Y-F-------------D---------------------------------------NLEGIN------------------------------------------------------------------------------------------------------------------------QDELD-------------------------------------------------------------------------------RG-------D---------WL------------C---------------------------------E-----------------------------T------------------------W-D-KT-----------------Q-RDC--------R---A-----KV---------------------------Y------K---------D----------F------RA---G-------T---------FK-------------------------C--------------P--C----------------NPA----C-----D----TSQY-EHT-MST-S-----------------------------------------E----------------------------------------------W-------PT---------------VQF-------------T----PYF--------------------------------------------------------------------------------------------------------------------------------V-------------------------------------------------------N-M-----------------LM-----------KE---S-RSE----------------------------------RVQ-------------------------AY---------L------------------------AELVGD----------------------------------------SGLTTES-LTDS------------------I---------------------------------------------------------------------------------------------------------------------------------------------------------------------------------------------------------------------------------------------------------------------------------------------------------------------------------------------------------------------------------------------------------------------------------------------------------------------------------------------------------------------------------R-----------------------------------HN-------F---------------------L--R------LE-----------IFF-----QDLNFEK----VSEA-PKY-T-VV---N----WL--------------TDFGGNIGLW------TGMCLF-------NVLEV-FR-L-----------L--------------------------A
>Cmac_16570_p1
L--FW------------------------------------TTAYI-ILS---GVFL----YQ--------------------MIILVNEYL--------------------------------------------------------------------------------------------------------------------------------------------------DY--------------------------------K----V-------------------DT---------------QI-S--------L--VR---N---T-K-----------------------A----------------------T----F---------PS------------VTV----------------------------C--------------NS-------------------------N-P---------------------------V---------------------------------RK----------------------------------S-V-VSRV--------------------------------------------------------------------------------------------------------------S------------------------------------KYEG-----------------LGDL------------------------------------------------------------------------------D-------------LYV--TTS---M-YN-SLAE-D-LGVNYTFEIDCGDGNVDCPN-T------GQC---IPVSWICDEIPD-CADEWDEGGVFP---------------------------------------EMFSCDTWSMNSSELFQLYNP-----------DDYCVS-------------------GYIKCSEEQPI--------------------------------------------------------------------------------------------------CAVPC--------DGEG--YTECA-----------------------NGLDESVA--LGCP---ETTPCWVV------------------------LNATDQE-QSF------------------------------------TSE-------------------NYDENGQYDRETHCTW----VINA-QSSSDV-----------VQIRIDPDFAIEFE--------------------------------PQC-H-YDYLQ-FRDGP-SEIWPLFRFSYLTR----------LCGSVAPNIS-IK-----STGSSIFIFFYSDETEQDRGFKIYYRSVT-SNSRAKR-------------DVNTYLN-----------PSHLRGHKSFQKFRQLS---------RATR---------HTSKSRNTDFTDM--VFESHRQKRTAGNFSQTYLSS--------------------YTWVNYDSQSSNSYGS-------------SNNRFNPYDENGDITYDYGFWDYYD-------------------------------------------YWYDNYD----------------------PYNNFED------DLETY----------------DWIQAYSQ-S-QA-------------------------------------------------------------------LDY------------S---DFRNF--------------ALFS----------------M------------------------------------KE----L-K--------------------------------------------Y------------------F-------------------GTQ--A--E-------D--------F--------V--------------A---------Q----------------------C-T------F----------D---------G---R---D---------------------------C--------------------S--------Y--T----S---------F-----Q----R--------------------------------Y------P-N-PQ--F-------G---NCY----V--------I----N----------------------S--------IYN-------------------------QST-------EGGLY-----------------------------------------------SD-LR-N------------T-----S----------------KT-----GK--E----F-----------GLKL---T-------LF------LD--------KE-------E------------YI-----G----------------V--LS-Q----S-S----G--AHVLIN---A-P-Y------V-------------PP------------------L-P--E-----------S-DSW-MA-------SG-GT------------T-----T-----------------------LI---SVKQE-I-------V----------N--------------------------RKG------------------------G---------K-------Y----G-------S--CLE---------E---------------WP-------QF----------------V-ALDTAYTRR------------WPR--------------------------------------------------------------------------------------YDQ----RA-------------CE-----RY---CI------------E-A-ETF-----F-----K---C-----------GC-----------------V-T-----D------------Y-Y-------------D---------------------------------------D-ETVP--------------------------------------------------------------------------------------------------------------------------------------------------------------------------------------------------------------------------------L------------C---------------------------------S-----------------------------A------------------------W-N-KL-----------------I-RDC--------Q---T-----NV---------------------------S------K---------A----------Y------RN---N-------D---------FT-------------------------C--------------P--C----------------GPA----C-----D----DEFY-SKE-AST-A-----------------------------------------D----------------------------------------------W-------PN---------------IQY-------------T----PYL--------------------------------------------------------------------------------------------------------------------------------I-------------------------------------------------------E-R-----------------LR-----------KY---S-NSR----------------------------------RIH-------------------------QY---------L------------------------ENVLLN----------------------------------------VDATVED-LTNE------------------I---------------------------------------------------------------------------------------------------------------------------------------------------------------------------------------------------------------------------------------------------------------------------------------------------------------------------------------------------------------------------------------------------------------------------------------------------------------------------------------------------------------------------------R-----------------------------------KN-------F---------------------V--R------IE-----------VYF-----QNLNF-------------------------------------------------------------------------------------------------------------------------
>Cmac_12474_p1
--------------------------------------------------------------------------------------------------------------------------------------------------------------------------------------------------------------------------------------------------------------------------------------------------------------------------------------------------------------------------------------------------------------------------------------------------------------------------------------------------------------------------------------------------------------------------------------------------------------------------------------------------------------------------------------------------------------------------------------------------------------------------------------------------------------------------------------------------------------------------------------------------SSS---S-SS-SYSS-G-VGTDGSF------------------------------SWITD--------------------------------------------------------------------------------------------------------------------------------------------------------------------------------------------------------------------------------------------------------------------------------------------------------------------------------------------------------------------------------------------------------------------------------------------------------------------------------------------------------------------------------------------------------TGGS---------------------------------------------------------------------------------------------------------------------------------SYGNTYFSN--------------------Y------------YGS-------------YHN--------------------YD-------------------------------------------VWYSSFD----------------------PYANFDD-----QNLTAY----------------DWPKAYDL-S-EA-------------------------------------------------------------------LDY------------S---DFRPF--------------ALFT----------------D------------------------------------YE----L-S--------------------------------------------F------------------F-------------------STQ--A--E-------D--------F--------I--------------A---------Q----------------------C-T------F----------D---------G---R---D---------------------------C--------------------G--------P--E----H---------F-----K----R--------------------------------Y------S-N-PQ--L-------G---NCF----V--------A----N----------------------S--------VFQ-------------------------EDL-------TNGLY-----------------------------------------------AN-LK-N------------T-----S----------------KT-----GK--E----F-----------GLKL---T-------LF------LD--------KE-------E------------YI-----G----------------V--LS-Q----G-S----G--AHVLVN---A-P-Y------V-------------PP------------------L-P--E-----------S-DSW-IT-------SA-GF------------A-----T-----------------------FI---SVKQE-V-------I----------H--------------------------RRG------------------------H---------P-------Y----G-------D--CLS---------T---------------WP-------EF----------------V-ALDSEYTSQ------------WPK--------------------------------------------------------------------------------------YVQ----RA-------------CE-----NY---CI------------E-A-EKF-----Y-----Q---C-----------DC-----------------V-T-----D------------Y-Y-------------G---------------------------------------N---VS--------------------------------------------------------------------------------------------------------------------------------------------------------------------------------------------------------------------------------L------------C---------------------------------S-----------------------------Y------------------------W-D-KN-----------------T-REC--------Q---V-----AV---------------------------N------K---------A----------Y------RN---S-------E---------FE-------------------------C--------------P--C----------------GPA----C-----N----DEFY-SKE-AST-T-----------------------------------------I----------------------------------------------W-------PN---------------IQY-------------T----PYL--------------------------------------------------------------------------------------------------------------------------------I-------------------------------------------------------E-R-----------------LR-----------KY---V-SSE----------------------------------RII-------------------------SY---------L------------------------EGVLSN----------------------------------------QNATIEE-LTEE------------------I---------------------------------------------------------------------------------------------------------------------------------------------------------------------------------------------------------------------------------------------------------------------------------------------------------------------------------------------------------------------------------------------------------------------------------------------------------------------------------------------------------------------------------R-----------------------------------KN-------F---------------------V--R------VE-----------VFF-----QNLNFEK----IEEE-PRY-T-LT---Q----LV--------------TDFGGNIGLW------IGWSVL-------TFLEI-VV-F-----------L--------------------------V
>Ipul_2281
V--FW------------------------------------VVAYI-ALS---LVFA----VQ--------------------MMTLTTRYL--------------------------------------------------------------------------------------------------------------------------------------------------EF--------------------------------G----V-------------------NT---------------EL-S--------I--VR---K---T-D-----------------------V----------------------E----F---------PA------------VTV----------------------------C--------------NN-------------------------S-P---------------------------V---------------------------------RR----------------------------------S-V-VARV--------------------------------------------------------------------------------------------------------------A------------------------------------NYSS-----------------LAAL------------------------------------------------------------------------------D-------------TFV--QSV---V-MN-GSRH-F-NCHDPYF-----NNMLTCPN-T------KEC---IPEHWVCDGLSD-CQDGWDEGQVPDWS-----------------------------------SGHSVNCSTFQTSADASFEPWNP-----------GHYCMT-------------------GFIKCSEEQPL--------------------------------------------------------------------------------------------------CAIPC--------DHN----IECS-----------------------DGLDESKQ--IGCD---TEWMCRSY------------------------LNATEEN-QTL------------------------------------SSP-------------------GFPDS--YIAKEACFW----IIAA-QEGEKV-----------EMQFTSDVFGIEEK--------------------------------AGK-CPYDFVTIF-DGD-NWFEDALEIDGRKR----------ACGFEKPAGV-IT-----SSGNSAYVYFASDYNNQYSGFQITFRAIP-SND------------------------------------SHSQPDKGK---RSLG---------RSKR-------------------------------------------SD--------------------Y-----------DYGF-------------YDD--------------Y-YWENYER------------------------------------------YWAQEYS---------------------YELKNFD-------NVSYY----------------QWVNAYNA-A-SV-------------------------------------------------------------------PDY------------S---DFRSF--------------ATFT----------------Q------------------------------------EE----M-R--------------------------------------------W------------------F-------------------GTQ--A--Q-------D--------F--------I--------------A---------Q----------------------C-T------F----------D---------G---R---E---------------------------C--------------------D--------H--Q----A---------F-----E----Q--------------------------------I------Q-N-PD--Y-------G---NCY----V--------F----N----------------------S--------ALS-------------------------NR------------------------------------------------------------KN-VR-K------------T-----S----------------NT-----GP--K----N-----------GLKL---T-------LF------MP--------QG-------E------------LI-----G----------------I--LN-H----D-A----G--ARVVLS---S-P-F------T-------------VS------------------S-P--E-----------N-EGF-AV-------SM-GA------------S-----S-----------------------KI---SIREE-S-------I----------I--------------------------RQG------------------------G---------Q-------Y----G-------K--CAT---------T---------------WP-------DE----------------L-QFSDQFKRQ------------WPE--------------------------------------------------------------------------------------YSQ----KV-------------CE-----SY---CI------------Q-R-HLW-----T-----K---C-----------HC-----------------V-D-----N------------Y-F-------------D---------------------------------------GFH----------------------------------------------------------------------------------------------------------------------------DEGE-------------------------------------------------------------------------------KG-------N---------RM------------C---------------------------------F-----------------------------N------------------------W-E-KE-----------------N-RKC--------R---L-----DV---------------------------H------R---------G----------Y------VS---G-------E---------LE-------------------------C--------------P--C----------------HPA----C-----R----DNSY-QYS-VSQ-S-----------------------------------------E----------------------------------------------W-------PT---------------LSY-------------T----PYL--------------------------------------------------------------------------------------------------------------------------------I-------------------------------------------------------N-I-----------------LK-----------KR---S-SSQ----------------------------------AID-------------------------SF---------L------------------------DSLLND----------------------------------------TTLSNEE-INAV------------------I---------------------------------------------------------------------------------------------------------------------------------------------------------------------------------------------------------------------------------------------------------------------------------------------------------------------------------------------------------------------------------------------------------------------------------------------------------------------------------------------------------------------------------R-----------------------------------RN-------F---------------------L--R------VE-----------LFF-----EDLNSEE----VREK-PEY-E-FS---D----LL--------------SDFGGNIGLW------IGWSVL-------TMLEV-FV-L-----------L--------------------------F
>Cmac_14555_p1
L--FW------------------------------------VVCYA-ILS---CVFL----YQ--------------------MVTLVGSFL--------------------------------------------------------------------------------------------------------------------------------------------------DY--------------------------------K----V-------------------DT---------------QI-S--------I--VR---N---T-E-----------------------A----------------------T----F---------PS------------ITV----------------------------C--------------NS-------------------------N-P---------------------------V---------------------------------RK----------------------------------S-I-ISKI--------------------------------------------------------------------------------------------------------------T------------------------------------KYEG-----------------LGNL------------------------------------------------------------------------------D-------------GYV--TSS---M-YS-SLSQ-D-LGINYTL-PSCDPGHTECPG-T------GQC---IVDWWVCDGWQD-CHDGWDEGNSGE---------------------------------------NPIDCSTWSLDVTTQYEAYNP-----------DGYCIQ-------------------GLVQC-RDEPL--------------------------------------------------------------------------------------------------CAFPC--------NNV----TECR-----------------------DEFDEGTE--LNCT---QYTTCGGP------------------------LSATSSE-QTF------------------------------------SSE-------------------NWPNSF-YNRDTDCTW----VISA-PGPTDV-----------VEISIDQNFGIETS--------------------------------NNERCDYDYIQIR-NGN-SETDPAFFFSATDR----------LCGYTVPGSA-IQ-----STGPNMTVRFFTDGSVQDIGFQITYKSVT-PGS---------------------------------------------------S---------RARRE--------ANAQL----------------------------------------------------------------------------------------------------------------------------------------------------RWVESWG------------------------TSF--------NVPLF------------------------------------------------------------------------------------------------------------------------------------------------------------------------------------------------------------------------------------------------------------------------------------------------------------------------------------------------------------------------------------------------------------------------------------------------------------------------------------------------------------------------------------------------------PE--L-------P---N----------------------------------------------------------------------------------------------------------------------------------------------------------------------------------------------------------------------KF---E-------AL------ME--------RE-------R------------------------------------------R----S-S----G--INATTS---S-P-L------P-------------SY------------------S-P--P-----------S-LSS-SS-------SS-YS------------S-----------------------------------------------------------------------------------------------------------------------------------Y----S-------S--SSS---------S---------------YS-------S---------------------SSSYSSS------------SSS--------------------------------------------------------------------------------------YSS----S--------------------------------------------------------------------------------------------------------------------------------------------------------------------------------------------------------------------------------------------------------------------------------------------------------------------------------------------------------------------------------------------------------------------------------------------------------------------------------------------------------------------------------------------------------------------------------------------------------------------------------------------------------------------------------------------------------------------------------------------SSY-SSS-SSS-S-----------------------------------------S----------------------------------------------------------------------------------------------------------------------------------------------------------------------------------------------------------------------------------------------------------------------------------------------------------------------------------------------------------------------------------------------------------------------------------------------------------------------------------------------------------------------------------------------------------------------------------------------------------------------------------------------------------------------------------------------------------------------------------------------------------------------------------------------------------------------------------------------------------------------------------------------------------------------------------------------------------------------------------------------------------------------------------------------------------------------------------------------------------------------------------------------------------------------------------------------------------------------------------------------------------------------------------
>Cmac_40477_p1
I--AW------------------------------------IIVYL-GVT---AMFL----YQ--------------------FSELVENYS--------------------------------------------------------------------------------------------------------------------------------------------------KY--------------------------------P----T-------------------NI---------------QI-N--------I--ET---A---R-S-----------------------L----------------------K----F---------PA------------VTV----------------------------C--------------NE-------------------------N-P---------------------------I---------------------------------RK----------------------------------S-Q-VERV--------------------------------------------------------------------------------------------------------------R------------------------------------SLRG-----------------LSIL------------------------------------------------------------------------------D-------------EHV--THE---V-AA-FAEN-SYGGSNESG--ECVEPYATCNTGI------NLC---IHPDWICDGVDN-CGNGYDES------------------------------------------EDNFDCQTIQGERENKQTEEQ-------------GICVW-------------------PFIQC-PDEEL--------------------------------------------------------------------------------------------------CAMPC--------DHQ----PECTA---------------------EDEYDESVD--IGCS---NED-INSAH----------------------ELFATDVE-QVL------------------------------------TSD-------------------NWPES--YYALTEMFW----TIEAEPD-EVV-----------KVTY--TDISLEGE--------------------------------SGN-C-FDFLEMY-DWV-NDDSSQILFGNRKR----------HCGFYLPDPVSYE-----SYSDRMTIRFKSDYLLNTQGFRLTYKSVEPSYEYEKRVKRFVSDFKPTFSDLKLMTKDLIDRSVPDFKKTYLKTAKTKNK-IKVK---------RKRR---------------------------------------SDYYYD--------------------Y-----------DYDYD---------------------------YDYMSQEDYE-------------------------------------------EYNENFN----------------------QFDQFK-------DIKSG----------------DYFSLYKA-S-SL-------------------------------------------------------------------PDF------------S---DFRLA--------------VYLT----------------Q------------------------------------EQ----M-R--------------------------------------------A------------------N-------------------GYQ--K--E-------D--------F--------I--------------I---------Q----------------------C-T------F----------D---------G---K---R---------------------------C--------------------D--------P--S----F---------F-----Q----E--------------------------------F------Q-D-PF--Y-------G---NCF----S--------F----N----------------------S--------VRN-------------------------RNL-S-----NPI--------------------------------------------------F-TR-S------------S-----S----------------KT-----GQ--G----F-----------GLKL---T-------FF------LD--------TD-------E------------YI-----G----------------V--LA-K----T-A----G--ARVMIH---D-P-Q------I----------------------------------------------------------------------------------------------------------------------------------------------------------------------------------------------------------------------------------------------------------------------------------------------------------------------------------------------------------------------------------------------------------------------------------------------------------------------------------------------------------------------------------------------------------------------------------------------------------------------------------------------------------------------------------------------------------------------------------------------------------------------------------------------------------------------------------------------------------------------------------------------------------------------------------------------------------------------------------------------------------------------------------------------------------N---P-------R---------L-------------------------------------------------------------------------------------------------------------------------------------------------------------------------------------------------------------------------------------------------------------------------------------------------------------------------------------------------------------------------------------------------------------------------------------------------------------------------------------------------------------------------------------------------------------------------------------------------------------------------------------------------------------------------------------------------------------------------------------------------------------------------------------------------------------------------------------------------------------------------------------------------------------------------------------------------------------------------------------------------------------------------------------------------------------------------------------------------------------------------------------------------------------------------------------------------------------------------------------------------------------------------------------------------------------------------------------------------------------------------------------------------------------------------
>Cmac_9809_p1
M--IW------------------------------------ILAYL-GLA---GLFL----YQ--------------------FSILVRNYL--------------------------------------------------------------------------------------------------------------------------------------------------KF--------------------------------N----V-------------------DI---------------SI-E--------I--QT---A---Q-S-----------------------L----------------------K----F---------PA------------VTV----------------------------C--------------NE-------------------------N-P---------------------------L---------------------------------RR----------------------------------S-L-IERI--------------------------------------------------------------------------------------------------------------N------------------------------------KFND-----------------LVLL------------------------------------------------------------------------------D-------------DYV--LSY---V-YS-VAEN-S-DSSLDFP--DCADGYDTCNN-T------KVC---IPEEWICNDIDN-CGDNSDE-------------------------------------------ELPYNCAEIQEEREANRTEEQ-------------GICNW-------------------PYIQC-PEEEY--------------------------------------------------------------------------------------------------CAEKC--------DGD----SECTV---------------------DKGYDESLE--IGCP---ESS-CSTT------------------------LVATTTE-QDV------------------------------------TSQ-------------------NWPNH--YASNTDCVW----IIDATGNGDQV-----------SLTF--KELSTEGE--------------------------------PGD-C-NDYVELY-DGE-FVNATVIKIDGRKR----------ICGFSNPSTTNYI-----STGSVMLIRFVSDELNNFEGFQLGYQAIT-SFSRQKR-------------DIAISKSD----------RSEIQTSEASQK-VKRGTLS--KFHFRTRRT--------TGG--------------------------DSNSFPD--------------------Y-----------DRDYD----------------------------SYQTYEDYQ-------------------------------------------RENSNFN----------------------QFDQFF-------NISDN----------------DYFTLYEK-S-DL-------------------------------------------------------------------PDY------------S---DFRLA--------------AIFT----------------Q------------------------------------NE----M-K--------------------------------------------Y------------------N-------------------GYQ--K--D-------D--------F--------I--------------V---------Q----------------------C-T------F----------D---------G---K---K---------------------------C--------------------G--------S--S----W---------F-----K----T--------------------------------Y------Q-D-PF--Y-------G---NCF----S--------F----N----------------------S--------IRD-------------------------RNL-S-----QPI--------------------------------------------------F-IR-S------------S-----G----------------KT-----GQ--E----Y-----------GLKL---T-------LF------FD--------VE-------E------------YI-----G----------------I--LG-Q----N-A----G--GRVLAY---D-P-E------I-------------VG------------------N-I--R-----------A-QSS-AV-------GA-GM------------N-----T-----------------------FI---SVRYT-E-------I----------N--------------------------RKG------------------------G---------K-------Y----G-------N--CTD---------G---------------WP-------DF----------------L-SLNSDFKKK------------WPK--------------------------------------------------------------------------------------YDR----ET-------------CL-----FY---CL------------Q-N-AMA-----L-----E---C-----------GC-----------------T-D-----S------------Y-E-------------A---------------------------------------EFS-TN-------------------------------------------------------------------------------------------------------------------------AVIN-------------------------------------------------------------------------------SA-------S--------EYY------------C---------------------------------D-----------------------------P------------------------T-N-RT-----------------Q-SLC--------R---E-----DI---------------------------Y------D---------K----------F------KN---S-------S---------LD-------------------------C--------------SK-C----------------PQG----C-----K----TIDF-NRR-QSV-S-----------------------------------------P----------------------------------------------W-------PS---------------ESY-------------A----PFF--------------------------------------------------------------------------------------------------------------------------------A-------------------------------------------------------S-K-----------------ML-----------K----S-KSA----------------------------------RVL-------------------------AY---------M------------------------ANVVKQ----------------------------------------ENLSAIS-LMQS------------------F---------------------------------------------------------------------------------------------------------------------------------------------------------------------------------------------------------------------------------------------------------------------------------------------------------------------------------------------------------------------------------------------------------------------------------------------------------------------------------------------------------------------------------R-----------------------------------RN-------F---------------------A--R------VE-----------VFY-----ETLNFEK----MSES-PAY-E-LV---N----LI--------------SDFGGNIGLW------LGWSVL-------AIFEI-VQ-F-----------F--------------------------Y
>csub_c21752_g1_i1_p1
I--IW------------------------------------VLAYL-GLF---AVFV----YQ--------------------TTCLINKYL--------------------------------------------------------------------------------------------------------------------------------------------------EY--------------------------------D----V-------------------NV---------------EI-E--------V--VR---A---P-E-----------------------L----------------------E----F---------PA------------ITI----------------------------C--------------NN-------------------------S-P---------------------------L---------------------------------MK----------------------------------S-K-AARY--------------------------------------------------------------------------------------------------------------K------------------------------------TYQD-----------------LTLL------------------------------------------------------------------------------D-------------DYV--NSR---M-LS-EVNT-K-YGHLSGL--QCPTSYFTCPG-T------KIC---IPPLWQCDGQNH-CSDGSDE-------------------------------------------TLP-NCPAIKATRDQNKSD-----------------CAK-------------------GYIEC-PDEAS--------------------------------------------------------------------------------------------------CVKAC--------DGI----KECVV---------------------VPFWDESVQ--KGCT---VTA-CNQTV----------------------TLVSNSTW-QVL------------------------------------SSI-------------------NSPQN--YDNDKKCFY----IITA-PYGYII-----------EVAF--TSMEIQSS--------------------------------SGG-C-PDYISIH-NGPIITNTSTIQIEGKNT----------FCGFQIPNPSRYR-----STVNTLSVFFSSDSTITNKGWSIAYRRLQ--LTSRAK---------------------------------------------------------RNTME--------G-----------------------------QSEAMD--------------------L-----------SRHRR------------------------------------D-------------------------------------------AEN------------------------------------------PS----------------HFFSFFQD-S-KN-------------------------------------------------------------------ADF------------S---DFRQK--------------VVFP----------------W------------------------------------NV----V-H--------------------------------------------S------------------S-------------------GFM--K--G-------D--------F--------I--------------A---------Q----------------------C-S------F----------D---------G---V---E---------------------------C--------------------S--------A--E----N---------F-----S----D--------------------------------S------P-N-PF--L-------G---KCF----V--------F----N----------------------S--------FIG-------------------------DNG------------------------------------------------------------V-AR-S------------T-----S----------------NT-----GI--E----N-----------GLKL---T-------LF------LN--------VD-------E------------YI-----S----------------I--LG-Q----Y-A----G--AHVEIH---N-T-R------V-------------RP------------------Q-V--K-----------T-EGF-SI-------SA-GQ------------D-----T-----------------------AV---SIRQG-K-------M----------E--------------------------RLG------------------------G---------K-------Y----S-------D--CAK---------S---------------WP-------DF----------------L-ELKDSSKKY------------YRT--------------------------------------------------------------------------------------YSR----EW-------------CI-----HI---CT------------Q-N-TIA-----V-----E---C-----------KC-----------------S-D-----L------------F-E-------------Y---------------------------------------NHS-TN-------------------------------------------------------------------------------------------------------------------------DKIN-------------------------------------------------------------------------------AG-------A--------AIY------------C---------------------------------G-----------------------------E------------------------T-N-KI-----------------V-SEC--------R---T-----AV---------------------------F------D---------K----------V------RQ---G-------Q---------VT-------------------------C--------------D--C----------------PKA----C-----E----MVTY-EKE-ISA-V-----------------------------------------T----------------------------------------------W-------PT---------------TDY-------------A----PFL--------------------------------------------------------------------------------------------------------------------------------A-------------------------------------------------------E-K-----------------MM-----------K----S-SSE----------------------------------EVQ-------------------------KY---------M------------------------ASFLND----------------------------------------SSLTNEK-IAAG------------------L---------------------------------------------------------------------------------------------------------------------------------------------------------------------------------------------------------------------------------------------------------------------------------------------------------------------------------------------------------------------------------------------------------------------------------------------------------------------------------------------------------------------------------R-----------------------------------KN-------F---------------------A--R------LE-----------IYY-----NALTFQL----TKES-EAY-T-GV---D----FL--------------SDFGGNIGLW------LGWCCL-------TVVEL-FH-F-----------L--------------------------Y
>csub_c16836_g1_i1_p1
L--VW------------------------------------FFCYV-GLV---TAFV----YQ--------------------TMGLLIKYY--------------------------------------------------------------------------------------------------------------------------------------------------NY--------------------------------Q----T-------------------ST---------------DV-S--------V--VS---S---G-R-----------------------L----------------------E----F---------PA------------VTI----------------------------C--------------NG-------------------------N-P---------------------------L---------------------------------MK----------------------------------S-R-IGRL--------------------------------------------------------------------------------------------------------------K------------------------------------ETQD-----------------LRVL------------------------------------------------------------------------------D-------------DYV--TDL---F-IN-DIAE-Q-FGE-NPS--KCRYDQFECLS-S------REC---MPPEWKCDGKMQ-CSDGSDE-------------------------------------------TAP-DCGMIQAERQAWTNEWT-------------GICVP-------------------GFIEC-PGDSK--------------------------------------------------------------------------------------------------CAIMC--------DGE----VECES---------------------KPGFDESLE--VGCV---KET-CGK------------------------DLEATEDY-QEL------------------------------------TSE-------------------NFPNN--YNDEQECLY----HITS-PEGTTI-----------HVEF--EEVAIEIE--------------------------------DDS-C-PDYISIY-DGD-STEANIVKLSGKEN----------FCGLNLPAPNLIK-----STANKLTIVFVSDETVSYKGWKLLYKYIP--LARKKR-------------------------------ETNFESL------------------VRNTRQ--------T-----------------------------VDEEYY--------------------Y-----------EYEYD------------------------------------E-------------------------------------------PELNT---------------------------KFY-------SVAKN----------------DYYSLYKM-S-LM-------------------------------------------------------------------DDY------------S---DFRQA--------------VIFP----------------R------------------------------------NI----T-K--------------------------------------------A------------------N-------------------GFQ--K--D-------D--------F--------I--------------V---------Q----------------------C-S------Y----------D---------G---G---T---------------------------C--------------------G--------N--D----T---------F-----K----V--------------------------------Y------Q-D-PF--M-------G---NCF----S--------F----N----------------------S--------IMD-------------------------RNS-S-----KPE--------------------------------------------------F-VR-K------------T-----T----------------KT-----GQ--E----F-----------GLKV---T-------LF------LN--------VD-------E------------YI-----A----------------L--LG-S----F-A----G--AKIDIH---N-S-R------V-------------KP------------------Q-I--R-----------A-EGF-TV-------SA-GR------------A-----T-----------------------FI---GMRQN-K-------I----------V--------------------------RLG------------------------G---------N-------F----G-------K--CVN---------K---------------WP-------EH----------------L-NLNEAYQKE------------WNV--------------------------------------------------------------------------------------YSI----ET-------------CK-----NI---CT------------I-N-FLA-----L-----Q---C-----------NC-----------------T-D-----N------------Y-E-------------E---------------------------------------DFS-TN-------------------------------------------------------------------------------------------------------------------------PLIN-------------------------------------------------------------------------------NA-------S--------KIY------------C---------------------------------D-----------------------------I------------------------T-D-KN-----------------T-SLC--------R---K-----GI---------------------------Y------K---------K----------I------RD---G-------T---------LQ-------------------------C--------------D--C----------------PTA----C-----E----TTTY-SKD-ISS-A-----------------------------------------A----------------------------------------------W-------PT---------------TEY-------------A----PYL--------------------------------------------------------------------------------------------------------------------------------A-------------------------------------------------------L-K-----------------LM-----------K----S-QSK----------------------------------QVQ-------------------------KH---------L------------------------KLVLSD----------------------------------------PDFDKET-LKEI------------------I---------------------------------------------------------------------------------------------------------------------------------------------------------------------------------------------------------------------------------------------------------------------------------------------------------------------------------------------------------------------------------------------------------------------------------------------------------------------------------------------------------------------------------R-----------------------------------RN-------F---------------------A--R------VE-----------IYY-----QALNFEN----LKEK-EAY-S-RI---N----FI--------------SDFGGNIGLW------LGWGCI-------TVLEV-FH-F-----------L--------------------------Y
>csub_c8906_g1_i1_p1
-----------------------------------------------------------------------------------------------------------------------------------------------------------------------------------------------------------------------------------------------------------------------------------------------------------------------------------------------------------------------------------------------------------------------------------------------------------------------------------------------------------------------------------------------------------------------------------------------------------------------------------------------------------------------------------------------------------------------------------------------------------------------------------------------------------------------------------------------------------------------------------------------------------------------------------------------------------------------------------------------------------------------------------------------------------------------------------------------------------------------------------------------------------------------------------------------------------------------------------------------------------------------------------------------------------------------------------------------------------------------------------------------------------------------------------------------------------------------EAA-STE--------------------------------IA-----STTQKQ--VLVQDQ----------YNEIP------------------------------------------------------------------------------------------------------------------------------------------------------------------------------------------------------------------------------------------------------------------------------------KM----------------DYFSLFQS-S-KM-------------------------------------------------------------------PDY------------S---DFRKF--------------LAIP----------------P------------------------------------AI----V-K--------------------------------------------D------------------N-------------------GFQ--K--E-------D--------F--------I--------------V---------Q----------------------C-T------I----------D---------G---D---I---------------------------C--------------------Y--------P--S----M---------F-----E----T--------------------------------Y------Q-D-TF--L-------G---NCF----S--------F----N----------------------S--------VRN-------------------------LNA-S-----EAKSK-----------------------------------------------NF-IR-T------------T-----S----------------KT-----GE--E----F-----------GLKL---T-------LF------LN--------IE-------E------------YL-----A----------------L--FG-Q----Y-S----G--ARVDIH---N-P-H------L-------------PP------------------N-I--K-----------E-EGF-LA-------SA-GK------------T-----T-----------------------FV---GMRLQ-R-------V----------D--------------------------RLG------------------------G---------K-------Y----S-------S--CAS---------N---------------WP-------ES----------------L-ELNEEYTRE------------WST--------------------------------------------------------------------------------------YAR----VT-------------CI-----DI---CT------------I-N-FLT-----L-----S---C-----------NC-----------------T-D-----S------------N-D-------------K---------------------------------------NFS-KN-------------------------------------------------------------------------------------------------------------------------DRIN-------------------------------------------------------------------------------LG-------S--------LTF------------C---------------------------------D-----------------------------K------------------------G-S-VE-----------------K-IQC--------R---K-----DV---------------------------Y------N---------R----------I------KH---G-------E---------LK-------------------------C--------------D--C----------------PMA----C-----E----TRMF-SRE-VSS-A-----------------------------------------T----------------------------------------------W-------PT---------------QEY-------------S----PFV--------------------------------------------------------------------------------------------------------------------------------A-------------------------------------------------------F-N-----------------MM-----------K----S-DSR----------------------------------QVH-------------------------KY---------M------------------------SAILSD----------------------------------------SSLTNEI-LAEK------------------L---------------------------------------------------------------------------------------------------------------------------------------------------------------------------------------------------------------------------------------------------------------------------------------------------------------------------------------------------------------------------------------------------------------------------------------------------------------------------------------------------------------------------------Q-----------------------------------RN-------F---------------------A--R------LE-----------IFF-----NVLNFEY----LKEL-EAY-S-IT---S----LL--------------SDFGGNLGLW------LGWCCL-------TFFEL-LH-F-----------I--------------------------Y
>Cmac_20511_p1
--------------------------------------------------------------------------------------------------------------------------------------------------------------------------------------------------------------------------------------------------------------------------------------------------------------------------------------------------------------------------------------------------------------------------------------------------------------------------------------------------------------------------------------------------------------------------------------------------------------------------------------------------------------------------------------------------------------------------------------------------------------------------------------------------------------------------------------------------------------------------------------------------------------------TGS------------------------------------------G-SGTGSGST------------------------------------------INP---------------------------------------------------------------------------------------------------------------------------------------------------------------------------------------------------------------------FDSSVG--L---------------------------------------------------------------------------------------------------------------------------------------------------------------------------------------------------------------------STST--------------------------------------SDGNSISFKFTGNV---------------------------------------------------------------------------------------------------------------------------------------------------------------------------------------------------------------------------------------------------------------------------------------FA-------EVGEN----------------DWFGAFKQ-S-AM-------------------------------------------------------------------PDY------------S---DFKAF--------------LNLK----------------S------------------------------------AE----I-V--------------------------------------------G------------------N-------------------GHQ--I--E-------D--------F--------I--------------V---------Q----------------------C-V------I----------D---------G---Q---L---------------------------C--------------------S--------Y--N----N---------F-----V----T--------------------------------T------Q-H-AE--F-------G---NCF----S--------I----N----------------------T--------VVD-------------------------VYS-N-----DSNK-------------------------------------------------E-PY-R------------T-----T----------------KT-----GT--E----N-----------GLKL---S-------LF------LD--------QE-------E------------YI-----G----------------I--IG-Q----N-S----G--ARLTIY---N-S-D------E-------------NA------------------P-L--N-----------S-KGI-FL-------SS-GA------------A-----T-----------------------II---SMRQE-T-------V----------I--------------------------REQ------------------------D---------P-------F----S-------E--CVN---------T---------------WP-------EF----------------L-ALKENFQKY--------------S--------------------------------------------------------------------------------------YTV----EH-------------CQ-----YL---CQ------------Q-N-AIA-----E-----V---C-----------NC-----------------SLV-----A------------N-E-------------R---------------------------------------DYS-SD-------------------------------------------------------------------------------------------------------------------------ETII-------------------------------------------------------------------------------AA-------S--------QYH------------C---------------------------------N-----------------------------F------------------------F-D-ND-----------------Q-NNC--------V---Q-----TV---------------------------K------N---------D----------L------TK---N-------I---------RT-------------------------C--------------K--C----------------PTP----C-----K----ERRL-NFV-TSA-T-----------------------------------------E----------------------------------------------W-------PT---------------EAY-------------S----SYL--------------------------------------------------------------------------------------------------------------------------------L-------------------------------------------------------S-L-----------------LE-----------Q----T-PSQ----------------------------------RVK-------------------------TF---------VT----------------------KAKIDSQ----------------------------------------GGQKVEV-LNNI------------------L---------------------------------------------------------------------------------------------------------------------------------------------------------------------------------------------------------------------------------------------------------------------------------------------------------------------------------------------------------------------------------------------------------------------------------------------------------------------------------------------------------------------------------K-----------------------------------KN-------F---------------------A--R------VE-----------IHF-----ETLTFYE----IQET-PKY-N-MQ---D----LF--------------GTLGGNMGLW------LGWSIM-------AVFEI-IQ-W-----------M--------------------------Y
>Ipul_26023_p1
--------------------------------------------------------------------------------------------------------------------------------------------------------------------------------------------------------------------------------------------------------------------------------------------------------------------------------------------------------------------------------------------------------------------------------VTL----------------------------C--------------NN-------------------------N-P---------------------------V---------------------------------RK----------------------------------S-V-ISRL--------------------------------------------------------------------------------------------------------------K------------------------------------IYKE-----------------LAEL------------------------------------------------------------------------------D-------------ATV--LSA---M-IS-QSPN-SLPQYNYYFDPTCPDKTFSCDN--------GEC---VLLADVCNGKPD-CSDGSEEG---------------------------------------------IHCDPAN------------------------DKCVP-------------------GYLFCSEQQPI--------------------------------------------------------------------------------------------------CAKPC--------DGI----NECD-----------------------DERDESPLPPMNCP---PPI-DGDV------------------------FVNTSGEPTVV------------------------------------QSP-------------------NYPSN--YDTNDDAEW----IFST-AAGYVL-----------KLEF-NATFGIEDD--------------------------------GHM-CEYDYLRIY-NGD-SPRAPTVRVKGRDR----------ICGMEAPAP--IE-----SSGQNVRLVFHSDYTMTEIGFQVTVTAVPDPNARQRR-------------SAEKAASN----------SGHDM-GSSYSEGKSLT---------RGKRS--------FLMSN------------------------STDSADS--------------------Y------------------------------------------------HQDHV-------------------------------------------VEYNDYN-----------------------NEDFPES---FQELEMY----------------DWKGAFLV-S-AM-------------------------------------------------------------------PDY------------S---DLRDL--------------ALFH----------------R------------------------------------VE----M-R--------------------------------------------H------------------Y-------------------GSQ--A--V-------D--------F--------I--------------A---------Q----------------------C-T------F----------D---------G---R---I---------------------------C--------------------D--------H--T----N---------F-----T----Q--------------------------------F------Q-N-PE--F-------G---NCF----S--------L----N----------------------S--------ARG-------------------------P---N-----GSGGA-----------------------------------------------ST-LK-T------------------S----------------RT-----GQ--Q----F-----------GLKL---T-------LF------LD--------SN-------E------------YI-----G----------------V--LS-Q----D-A----G--AQVVIH---S-P-Q------V-------------FP------------------V-P--E-----------D-DAV-GV-------SA-GG------------L-----T-----------------------RI---AMRKE-Q-------I----------H--------------------------RQQ------------------------Q---------P-------F----G-------S--CVH---------E---------------YP-------AQ----------------M-QIPEEIRRE------------WP---------------------------------------------------------------------------------------YTQ----EM-------------CE-----LY---CH------------Q-S-LLW-----H-----S---C-----------GC-----------------V-D-----N------------Y-I-------------G---------------------------------------DFR----------------------------------------------------------------------------------------------------------------------------SSND-------------------------------------------------------------------------------SL-------G--------NEL------------C---------------------------------F-----------------------------T------------------------W-D-FN-----------------Q-TVC--------R---N-----DF---------------------------Y------Q---------R----------V------AK---S-------DP------S-VQ-------------------------C--------------F--C----------------PPS----C-----T----TEKF-NII-VTE-T-----------------------------------------K----------------------------------------------W-------PT---------------LQY-------------T----PYF--------------------------------------------------------------------------------------------------------------------------------I-------------------------------------------------------Q-M-----------------LK-----------KN---S-SSD----------------------------------AIQ-------------------------TY---------L------------------------NDIF----------------------------------------------QPQ-MHEK------------------I---------------------------------------------------------------------------------------------------------------------------------------------------------------------------------------------------------------------------------------------------------------------------------------------------------------------------------------------------------------------------------------------------------------------------------------------------------------------------------------------------------------------------------T-----------------------------------EN-------F---------------------A--R------VE-----------IYF-----QHLNFEK----IEEK---------------------------------------------------------------------------------------------------------------
>Cmac_23074_p1
--------------------------------------------------------------------------------------------------------------------------------------------------------------------------------------------------------------------------------------------------------------------------------------------------------------------------------------------------------------------------------------------------------------------------------TTT----------------------------F--------------NT-------------------------T-S---------------------------T---------------------------------LP----------------------------------T-T-TFNT--------------------------------------------------------------------------------------------------------------T---------------------------------------------------------------------------------------------------------------------------------------------------------STV--LSN---T-FS-TTST-G-PTTTLNATLTVPGNTASRTN--------SSVTTSTLLANTTSNGVS-TSEST------------------------------------------------------------------------------------------------------------SSESPL--------------------------------------------------------------------------------------------------LMP------------I----SIPI-----------------------DEETETSATTSRIT---QPL-VGD----------------------------------VV------------------------------------PRL-------------------KRHSN--TLTADQ-----------------------------KLE---------------------------------------------V-LYHNYLKES-ERR-AERRKMKRQVDRER----------V----------MQ-----NRKMYSRRVRRTGDVTTS-----TPTTTTEPSWRSK---------------------------------GYDYWPTEYFE-------------------------------------------------------------EW--------------------Y------------------------------------------------WNNYD-------------------------------------------VYY--WN-----------------------WDPFKSF---NVPIEPY----------------DWVAVYEL-A-RM-------------------------------------------------------------------PDY------------S---DFERF--------------ATFN----------------E------------------------------------FE----L-N--------------------------------------------H------------------F-------------------GTQ--Y--E-------D--------F--------V--------------V---------Q----------------------C-T------F----------D---------G---R---L---------------------------C--------------------K--------S--G----D---------F-----E----K--------------------------------F------Q-N-PK--Y-------G---NCF----T--------F----N----------------------S--------ILN-------------------------KDRDN-----ITGDF-----------------------------------------------ER-IR-T------------S-----S----------------RT-----GQ--Q----Y-----------GLKV---T-------LF------LD--------FD-------N------------YV-----G----------------S--LA-H----D-G----G--AQVVID---P-M-D------Q-------------YP------------------I-P--E-----------A-YGI-TV-------SS-GT------------V-----A-----------------------KI---AIRKE-I-------V----------E--------------------------RLG------------------------G---------R-------F----G-------P--CVN---------E---------------FP-------DE----------------L-DIPDEIRQQ------------WP---------------------------------------------------------------------------------------YSS----RV-------------CD-----LF---CL------------Q-T-LLW-----D-----R---C-----------HC-----------------V-D-----N------------F-I-------------G---------------------------------------DFY----------------------------------------------------------------------------------------------------------------------------DGND-------------------------------------------------------------------------------TT-------T--------NKI------------C---------------------------------Q-----------------------------G------------------------W-D-RE-----------------E-REC--------V---S-----EV---------------------------H------K---------L----------V------NA---G-------DP------S-VE-------------------------C--------------P--C----------------APE----C-----R----SEDY-QTS-VSE-S-----------------------------------------G----------------------------------------------W-------PT---------------IQY-------------T----PYL--------------------------------------------------------------------------------------------------------------------------------I-------------------------------------------------------N-I-----------------LR-----------KE---S-DSD----------------------------------RLH-------------------------WW---------F------------------------NSIFTQYSK------------------------------------ATQSSMDE-LQQH------------------M---------------------------------------------------------------------------------------------------------------------------------------------------------------------------------------------------------------------------------------------------------------------------------------------------------------------------------------------------------------------------------------------------------------------------------------------------------------------------------------------------------------------------------K-----------------------------------NN-------F---------------------V--R------IE-----------VYF-----KHFNFER----ISEL-EAY-S-FQ---S----LM--------------ADFGGNIGLW------VGWSAL-------TALEF-VV-F-----------L--------------------------I
>Smed_v1_22492
T--LW------------------------------------CIAFI-LCT---ILTI----RQ--------------------LYNLSSSYF--------------------------------------------------------------------------------------------------------------------------------------------------SY--------------------------------P----L-------------------NT---------------VI-R--------L--QS---E---P-------------------------I----------------------D----F---------PS------------ITF----------------------------C--------------N-----------L--------------N-P---------------------------L---------------------------------RY----------------------------------S-Q-L-----------------------------------------------------------------------------------------------------------------N---------------------------------------------------------LSKP------------------------------------------------------------------------------S---------------L--Q-E---F-FK-QLEN-R-----------------------------------------------------------------------------------------------------QFVKDND---------------------------------------------------------------------------------------------------------------------------------------------------------------------------------------------------------------NEMVSRL-----------------------------------------------------------------------------------------------------------------------------------------------------------------------------------------------------------------------------------------------------------------------------------------------------------------------------------------------------------------------------------------------------------------------------------Y-----------DE------------------------------------N----------------------------------------------------------------------------------------------------------------------------------------------------------------------------------------------LF------------K---KL----------------LLNET----------------S------------------------------------KT----R-F--------------------------------------------E------------------M-------------------GYQ--L--K-------D--------F--------I--------------L---------Q----------------------C-S------F----------L---------G---E---K---------------------------C--------------------Q-------IE--K----L---------F-----F----P--------------------------------X------L-S-NK--Y-------G---NCF----T--------F----N----------------------P------------------------------------YN--H----------------------------------------------------------Y-NR-S----------YII-----N----------------KR-----SR--S----E-----------GLFI---T-------FY------LQ--------ND-------E------------YL-----K----------------G--FI-P----S-T----G--IRLHFQ---E-P-G------A-------------LE------------------M-P--E-----------I-YGM-NL-------PP-GF------------E-----T-----------------------SI---GIIPT-K-------I----------R--------------------------RKA------------------------D---------I-------K----G-------N--CKE--------GH-------------GFRK-------T----------------------------------------YNS----------V---------------------------------------------------------------------------YTK----QA-------------CL-----YV---CL------------Q-N-VIF-----S-----K---C-----------QC-----------------Y-D-----AV-----------FQL---------------------------------YL-KN----------------------------------------------------------------------------------------------------------------------------------------------IN---------------------------------------------------------------------------------H--------L----------I------------C----------------------------------------------------------------------------------------D-T-DS-----------------K-IQC--------L---L-----QV---------------------------T------S---------D----------F------ND---Y---------------L-NV-------------------------CN----------------C----------------NFA----C-----N----TTTY-TIK-QSF-A-----------------------------------------E----------------------------------------------W-------PA---------------SSY-------------E----KRF--------------------------------------------------------------------------------------------------------------------------------F-------------------------------------------------------N-D-----------------IK----------------D-----------------------------------IYPNFN--------------------------I------------------------------------------------------------------------------------TSN-ENSH------------------A---------------------------------------------------------------------------------------------------------------------------------------------------------------------------------------------------------------------------------------------------------------------------------------------------------------------------------------------------------------------------------------------------------------------------------------------------------------------------------------------------------------------------------R-----------------------------------QN-------L---------------------S--N------VF-----------IYV-----EDRSYQE----IYQI-RAY-K-WD---N----FL--------------SDIGGTLSLY------LGFSVL-------TGFEF-LE-A-----------I---------------------------
>Pvit_19100_1_p1
T--LW------------------------------------CVAFV-LCT---ILTI----RQ--------------------LYNLSTNYF--------------------------------------------------------------------------------------------------------------------------------------------------SF--------------------------------P----V-------------------TT---------------YI-E--------L--KY---K---K-------------------------F----------------------E----F---------PS------------VTV----------------------------C--------------N-----------L--------------N-P---------------------------I---------------------------------RS----------------------------------T-K-V-----------------------------------------------------------------------------------------------------------------KA--------------------------------------------------------YAKP------------------------------------------------------------------------------A---------------L--Y-N---F-LN-KLEA-KF----------------------------------------------------------------------------------------------------QDVVDNG---------------------------------------------------------------------------------------------------------------------------------------------------------------------------------------------------------------TEIATHA-----------------------------------------------------------------------------------------------------------------------------------------------------------------------------------------------------------------------------------------------------------------------------------------------------------------------------------------------------------------------------------------------------------------------------------R-----------DW------------------------------------K----------------------------------------------------------------------------------------------------------------------------------------------------------------------------------------------KF------------R---LL----------------LNNQS----------------V------------------------------------DS----I-S--------------------------------------------K------------------M-------------------GHQ--I--E-------D--------L--------I--------------L---------Q----------------------C-N------Y----------N---------G---K---P---------------------------C--------------------Q-------IE--K----M---------F-----T----R--------------------------------M------I-S-RN--Y-------G---NCY----T--------F----N----------------------S------------------------------------WK--N----------------------------------------------------------F-NK-TE---------SWF-----A----------------KY-----GE--D----N-----------GLTM---T-------LF------IE--------QD-------E------------YL-----A----------------N--FI-S----G-A----G--VRVHIH---P-P-R------S-------------FE------------------M-P--Q-----------V-HGY-SI-------PP-GF------------E-----I-----------------------SL---GLSLD-E-------L----------M--------------------------RLG------------------------S---------P-------H----G-------N--CTD--------AK-------------EFEA-------K----------------------------------------YMM----------A---------------------------------------------------------------------------YTV----KA-------------CR-----EV---CQ------------H-K-KIV-----H-----F---C-----------KC-----------------Y-D-----PI----------NREF---------------------------------HD-SN----------------------------------------------------------------------------------------------------------------------------------------------MK---------------------------------------------------------------------------------L--------K----------P------------C----------------------------------------------------------------------------------------T-T-EK-----------------D-FNC--------M---Q-----RY---------------------------S------SL-------ED----------V------TD---------------------PS-------------------------CV----------------C----------------LLP----C-----T----EKKY-KIK-QSM-S-----------------------------------------E----------------------------------------------W-------PA---------------DSY-------------E----RRL--------------------------------------------------------------------------------------------------------------------------------F-------------------------------------------------------G-D-----------------LF----------------D-----------------------------------LHPKIN-------------------------RL------------------------------------------------------------------------------------RAK-SKSI------------------V---------------------------------------------------------------------------------------------------------------------------------------------------------------------------------------------------------------------------------------------------------------------------------------------------------------------------------------------------------------------------------------------------------------------------------------------------------------------------------------------------------------------------------R-----------------------------------RN-------L---------------------I--N------LI-----------IYI-----EDTYYNE----IIQK-PSY-A-WD---N----FL--------------SDIGGSLSLF------LGFSVL-------TGFEF-IE-A-----------V---------------------------
>Dgyr_16050_t1_p1
M--FW------------------------------------LITTL-FAF---VFLI----WQ--------------------VTKAIMFYY--------------------------------------------------------------------------------------------------------------------------------------------------SY--------------------------------P----T-------------------TT---------------KF-Q--------L--HS---S---P-S-----------------------L----------------------P----F---------PA------------VSF----------------------------C--------------N-----------L--------------N-P---------------------------I---------------------------------RS----------------------------------E-L-I-----------------------------------------------------------------------------------------------------------------E---------------------------------------------------------NAGP------------------------------------------------------------------------------S---------------L--K-G---L-LK-GKES-N---------------------------------------------------------------------------------------------------------RNGT-------------------------------------------------------------------------------------------------------------------------------------------------------------------------------------------------------------ITKKPTSF-----------------------------------------------------------------------------------------------------------------------------------------------------------------------------------------------------------------------------------------------------------------------------------------------------------------------------------------------------------------------------------------------------------------------------------F-----------DW------------------------------------ND----------------------------------------------------------------------------TDS-------------------------------SE--ED-N-VY----------------------------------------------------------SVN------SQF------------L---EY----------------YSTLP----------------K------------------------------------KS----R-I--------------------------------------------D------------------L-------------------GYN--I--T-------N--------T--------L--------------L---------A----------------------C-S------I----------E---------G---K---K---------------------------C--------------------G-------PKDFK----L---------F-----N----N--------------------------------Y------F-------Y-------G---NCF----T--------F----N----------------------S------------------------------------YI--P----------------------------------------------------------D-NV-SDR--------KSS-----N----------------KP-----GP--L----N-----------GLTL---T-------LF------ID--------QS-------Q------------YI-----K----------------E--IA-E----S-A----G--IQLVVH---D-P-T------D-------------MP------------------F-P--E-----------D-KGV-AI-------SP-GK------------L-----S-----------------------FI---GFQLK-V-------S----------N--------------------------NLS------------------------P---------P-------Y----G-------I--CNN--------FS-------------KLEN-------QN----------------V-NAF--WNEL------------SNI----------S---------------------------------------------------------------------------YTE----EA-------------CM-----RT---CY------------Q-K-RVI-----S-----R---C-----------DC-----------------A-D-----PR-----------YNF---------------------------------HS-ST----------------------------------------------------------------------------------------------------------------------------------------------FKSS-------------------------------------------------------------------------------V--------E----------P------------C---------------------------------K-----------------------------R------------------------S-N-TT-----------------Q-THC--------K---D-----KV---------------------------E------L---------E----------F------SR---N---------------S-QL-------------------------CQT------------E--C----------------PAE----C-----V----KNIF-EIR-ESH-A-----------------------------------------Q----------------------------------------------W-------PS---------------LPK-------------T-----------------------------------------------------------------------------------------------------------------------------------------------------------------------------------------------G-D-----------------II----------------D-----------------------------------LLQMKN-------------------------EV------------------------------------IYNRLKD---------------------------------------FTNEK-RETF------------------V---------------------------------------------------------------------------------------------------------------------------------------------------------------------------------------------------------------------------------------------------------------------------------------------------------------------------------------------------------------------------------------------------------------------------------------------------------------------------------------------------------------------------------S-----------------------------------QN-------V---------------------L--K------VH-----------VYY-----SSLTFLK----ISRE-ATY-Q-TT---S----LL--------------SDLGGQVGLW------LGFSVI-------TIFEF-FE-L-----------A--------------------------L
>Hmia_98041238_p1
H--HW------------------------------------TFFFI-SCC---VLSVI-MSIQ--------------------LGILLSDYL--------------------------------------------------------------------------------------------------------------------------------------------------KY--------------------------------A----K-------------------VL---------------AT-S--------T--VS---K---E-S-----------------------I----------------------E----F---------PA------------VTL----------------------------C--------------N-----------Q--------------N-K---------------------------L---------------------------------LKKNTKKMVTLKSL---GQLDD-----------YVIS-K-V-----------------------------------------------------------------------------------------------------------------KA--------------------------------------------------------LYVD------------------------------------------------------------------------------S---------------L--A-N---R-HM-SMEN-GE----------------------------------------------------NECK------------------------------------------EHEEVLCNGVCT------------------------------------------PFLVLCGGTAEESI--------------------------------------------------------------------------------------------------AYSTC----E---EINS--EEYC------------------------KHYMEHAMES-----------------------------------------------------------------------------------------------------------------------------------------------------------------------------------------------------------------------------------------------------------------------------------------------------------------------------------------------------------------------------------------------------------------------------------Y-----------DM------------------------------------ESFK------------------------------------------NDKNSTMD------------------------EDT-------------------------------KEMYEL-N-EM----------------------------------------------------------SSG------NVF------------V---SN----------------WMNIY----------------S------------------------------------ES----K-S--------------------------------------------DDFQDVINVANFGKMLIMKA-------------------GHK--L--E-------D--------F--------I--------------I---------Q----------------------C-S------F----------G---------G---I---Q---------------------------C--------------------N-------MS--E----D---------F-----T----Y--------------------------------Y------A-D-DK--Y-------G---NCY----T--------Y----N----------------------P------------------------------------KP--V----------------------------------------------------------P-IV-TD-----------------------------------V-----GA--E----L-----------GLAL---T-------VF------LD--------PD-------E------------YV-----G----------------I--LS-H----E-V----G--LRLQVH---A-N-D------S-------------YP------------------A-P--E-----------T-KGW-SF-------SP-GH------------K-----V-----------------------DI---ALNHQ-I-------E----------S--------------------------RLK------------------------G---------Y-------T----Y-------T--CHE--------DD------------WDLED-------E-------------------EWFN-YTTL------------RNI----------P---------------------------------------------------------------------------YDQ----DI-------------CR-----KL---NQ------------A-W-HVF-----S-----K---C-----------KC-----------------T-G---------------------------------------------------------SN----------------------------------------------------------------------------------------------------------------------------------------------LLDK-------------------------------------------------------------------------------A--------D----------L------------C---------------------------------N-----------------------------P------------------------T-N-SE-----------------Q-FSC--------Q---I-----QA---------------------------L------S---------E----------W------RE---N---------------I-TV-------------------------ST----------------C----------------DTK----C-----Q----EVSY-KPI-VSE-T-----------------------------------------D----------------------------------------------W-------PS---------------DNY-------------A----LYL--------------------------------------------------------------------------------------------------------------------------------I-------------------------------------------------------S-K-----------------FL----------------L-----------------------------------MENQHA-------------------------KA------------------------------------LLDHLKD---------------------------------------NIDKK-KKDFFSDPSSFNW--------VV---------------------------------------------------------------------------------------------------------------------------------------------------------------------------------------------------------------------------------------------------------------------------------------------------------------------------------------------------------------------------------------------------------------------------------------------------------------------------------------------------------------------------------K-----------------------------------ES-------V---------------------L--R------LH-----------VYF-----GTMNSNV----LEES-IAI-S-FY---D----LL--------------SNIGGTVGLY------IGASAL--------------------------------------------------------
>Pvul_79436_c0_g1_i1_p1
M--L----------------------------------------------------------------------------------------------------------------------------------------------------------------------------------------------------------------------------------------------------------------------------------------------------------------------------------------------------------------------------------------------------F---------PA------------VTI----------------------------C--------------N-----------L--------------N-S---------------------------I---------------------------------VK----------------------------------S-K-IK---------------------------------------------------------------------------------------------------------------CT------------------------------------SLDAI-----------------------------------------------------------------------------------------------------------------------R---M-LD-VN---------------------------------------------------------------------------------------------------------------DASS-------------------------------------------------CHVKN------------------------------------------------------------------------------------------------------VPK--------EIRK--RSE-PE---------------------DNT---ATDG------------------------------------------------------------------------------------------------------------------------------------------------------------------------------------------------------------NFL----------------------------------------------------QEQTFTSEPSGSGSGM-----------EP---------------------------------------------------------------------------------------------------------------E--------------------L-----------E----------------------------------LRNEEQPDFD-------------------------------------FGKDRISGIE----------------------PD-NLI-----FDDDGRA----------------YQMRVLAE-G-RE-----------------------------------RYLSKLAELIE-----------NSTT------SDL------------T---DVKGL--------------LVFT----------------P------------------------------------NQ----T-E--------------------------------------------K------------------Y-------------------GYT--S--E-------E--------M--------F--------------L---------Q----------------------C-S------F----------N---------R---A---H---------------------------C--------------------NH----------E----D---------F-----E----K--------------------------------F------Y-S-NK--H-------G---NCY----T--------F----N----------------------S--------RL------------P-------------TE--D-----SK------------------------------------------------------V-RM-----------T-----R----------------SY-----GP--E----S-----------GLKL---S-------IN------IN--------AS-------E------------YL-----G----------------F--LT-E----A-Y----G--VKVVVH---S-P-L------Q-------------FP------------------D-L--E-----------I-QGF-TA-------TI-GL------------K-----T-----------------------TV---GVSKM-S-------T----------L--------------------------RKK------------------------A---------P-------YK---T-------K--CEE---------A---------------VP-------DW-----------------------YSDMTI----------EPR----------NAI-------------------------------------------------------------------------YST----RS-------------CI-----QA---CK------------A-T-NLF-----E-----C---C-----------KC-----------------V-MI----SG----------GY---------------P------------------------------------------------------------------------------------------------------------------------------------------------------------------------------------------------------------------------------------------------------------------R---------FLN-----------A---------------------------------T---------EY------------------PH---------------FD-----FF-N-RK-----------------H-LKC--------K---Q-----EL---------------------------E------K---------K---------MFR---GESDH--D-------DPL-----------------------G----------C--------------D--C----------------APA----C-----K----EEKY-KIN-LYY-A-----------------------------------------K----------------------------------------------W-------PS---------------LAM-------------Q----GML--------------------------------------------------------------------------------------------------------------------------------A-------------------------------------------------------A-Q-----------------FN-----------TS---N-NDFV---------------------------------KMT-------------------------QH----------------------------------HGGSATKDS------------------------------------------WL-TTEF------------------A---------------------------------------------------------------------------------------------------------------------------------------------------------------------------------------------------------------------------------------------------------------------------------------------------------------------------------------------------------------------------------------------------------------------------------------------------------------------------------------------------------------------------------E-----------------------------------KN-------I---------------------V--R------LH-----------VFY-----EHLTETV----TEEY-QKI-S-FS---D----VF--------------ADIGGTMGIY------LGLSLI-------TFLEV-LQ-FA----------C--------------------------M
>Pvul_174932_c0_g1_i1_p1
L--LI------------------------------------AALVV-VCV-----------WE--------------------IPKILGRYL--------------------------------------------------------------------------------------------------------------------------------------------------QY--------------------------------P----V-------------------RV---------------GY-E--------T--KR-------N-S-----------------------F----------------------QN---F---------PA------------VTI----------------------------C--------------N-----------L--------------N-S---------------------------L---------------------------------KK----------------------------------S-Q-IQ---------------------------------------------------------------------------------------------------------------CNK-----------------------------------ELQGL-----------------------------------------------------------------------------------------------------------------------V---L-LD-ENAT-NQQVN--------------------------------------------CGGG------------------------------------------------SETVSKTGVTS-------------------------------------------------GSWRNA---------------------------------------------------------------------------------------------------GLIPV--------DRQK--RETLPV---------------------DGLNPFSVEGPQF--------------------------------------------------------------------------------------------------------------------------------------------------------------------------------------------------GEVPSYYNHL----------------------------------------------------SASLRSGLSSSIGTG------------EPN---------------------------------------------------------------------------------------------------------AKVIAE--------------------L-----------E----------------------------------TLKNEQAVMEK-------------------------------SIRTLITNDLSAGVL----------------------KDADFR-----LDTINRD---------------FYLVDQVKK-S-MN-----------------------------------KGHSLFEALLK-----------ASRT------DDI------------S---DLRGI--------------LSFP----------------E------------------------------------EV----F-T--------------------------------------------K------------------Y-------------------GYN--I--R-------D--------L--------V--------------V---------L----------------------C-S------F----------D---------K---V---K---------------------------C--------------------SL----------N----M---------F-----T----R--------------------------------F------V-S-QT--Y-------G---NCY----T--------F----N----------------------T--------ALG----------KP-------------VE--G-----GKK--------------------------------------------------K-LV-SM-----------T-----R----------------KY-----GS--D----N-----------GFRV---T-------LN------IN--------AT-------E------------YL-----G----------------F--LA-E----N-Y----G--VKVIIH---A-I-G------S-------------IP------------------D-P--Q-----------N-EGF-VA-------TT-GY------------E-----T-----------------------GV---GIRRK-T-------F----------T--------------------------RMA------------------------A---------P-------YQ---S-------Q--CYK---------N---------------LP-------EK-----------------------YQQYSK----------WPK----------DAQ-------------------------------------------------------------------------YS---------------------I-----QS---CE---------------------------------------------------------------------------------------------------------------------------------------------------------------------------------------------------------------------------------------------------------------------------------------------------------------------------------------------------------------------------------------------------------------------------------------------------------------------------------------------------------------------------------------------------------------------------------------------------------------------------------------------------------------------------------------------------------------------------------------------------------------------------------------------------------------------------------------------------------------------------------------------------------------------------------------------------------------------------------------------------------------------------------------------------------------------------------------------------------------------------------------------------------------------------------------------------------------------------------------------------------------------------------------------------------------------------------------------------------------------------------------------------------------------------------------------------------------------------------------------------------------------------------------------------------------------------------------------------------------------------------------------------------------------------------------------------------------------------------------------------------------------------------------------------------------------------------------------------------------------------------------------------------------------------------------------------------------------------------------------------------------------------------------------------------
>Cscu_XP_023240338_1
L--SR------------------------------------KKCSL-SGF---TY-------S--------------------SYKFLTNFF--------------------------------------------------------------------------------------------------------------------------------------------------EY--------------------------------P----V-------------------VV---------------NL-E--------V--EN---E---G-E-----------------------L----------------------F----F---------PA------------VTI----------------------------C--------------N-----------S--------------N-R---------------------------M---------------------------------RV----------------------------------S-E-LH----------------------------------------------------------------------------------------------------------------K----------------------------------------------------------------------------------------------------------------------------------------------------------------D---V-CK-SKRK-SCEYL-------------------------------------------------------------------------------------------------------------------------------------------------------------------------------------------------------------------------------------------------------------------------------------------------------------------RIIHESSSDIEN-------------------------------------------------------------------------------------------------------------------------------------------------------------------------------------------------------------------------------------------------------------------------KPE------------------------------------------------------------------------------------------------------------------------------------------------------FVF---------KF--------------------------------------------------------------------------------------ATCS-------------------------NSS------------------------------KREMTL-Y-HQ-----------------------------------------------------------------KLLAF------------T---NT----------------FSRFE----------------D------------------------------------WK----I-K--------------------------------------------K------------------M-------------------SHQ--I--E-------D--------M--------I--------------E---------E----------------------C-T------F----------D---------G---E---K---------------------------C--------------------D-------A---S----S---------F-----T----P--------------------------------L------E-S-FT--Y-------G---SCY----T--------F----N----------------------G-------RWMN-------------------------SR--GQ----EDM--------------------------------------------------G-RR-KRKKFIDDGNEKLI-----S------R---------ST-----NP--F----S-----------GLSL---T-------LN------VQ--------IE-------E------------YL----------------------S--IT-S----K-M----G--VHVIIH---S-P-D------E-------------RP------------------Y-P--E-----------E-TGI-DI-------ST-GF------------D-----T-----------------------AF---AIQEN-L-------Y----------R--------------------------RMS------------------------K---------P-------F----K-------DK-CVL-----------------------------------------------------------YGKDD-----------FKK---------IK----------------------------------------------------------------------------SQ----KE-------------CL-----SL---CT------------R-D-LIK-----K-----E---C-----------GC-----------------L-D-----P------------T-L-------------K-------------------FY-RN---------------------------------------------------------------------------------------------------------------------------------------------------------------------------------------------------------------------------------V--------T----------F------------C---------------------------------D-----------------------------L------------------------T-K-EE-----------------D-ACC--------M---M-----K--------------------------------------------------------M------RKV--N---------------I-SY-------------------------C--------------Q--C----------------PLP----C-----H----EITY-DVS-LYS-T-----------------------------------------I----------------------------------------------W-------PSE--------------SEF------------KL----RSL----------------------------------------------------------------------------------------------------------------------------------------------------------------------------------------K-N-----------------LS----------------K--------------------------------------QIT------------------------YE-------------------------------------------------------------------------------------------EY----------------------------------------------------------------------------------------------------------------------------------------------------------------------------------------------------------------------------------------------------------------------------------------------------------------------------------------------------------------------------------------------------------------------------------------------------------------------------------------------------------------------------------------------------R-----------------------------------KG-------H---------------------L--Q------MN-----------VFF-----DRMERFI----YNQH-PVY-E-KD---E----FF--------------SHLGGQLSLW------LGLSLL-------TLFEY-LE-KFS---------L--------------------------F
>Cscu_XP_023226921_1
L--LW------------------------------------LAVLV-TGL---TFCA----IE--------------------SHKFMREFY--------------------------------------------------------------------------------------------------------------------------------------------------KY--------------------------------P----V-------------------VV---------------NL-E--------I--EN---K---G-A-----------------------L----------------------E----F---------PA------------VTV----------------------------C--------------N-----------L--------------N-S---------------------------V---------------------------------RK----------------------------------S-E-YQ----------------------------------------------------------------------------------------------------------------K----------------------------------------------------------------------------------------------------------------------------------------------------------------R---F-VK-T-----------------------------------------------------------------------------------------------------------------------------------------------------------------------------------------------------------------------------------------------------------------------------------------------------------------------------ITIESAFDSPF-------------------------------------------------------------------------------------------------------------------------------------------------------------------------------------------------------------------------------------------------------------------------LPSAARG--------------------------------------------------------------------------------------------------------------------------------------------------FFI---------PF----------------------------------------------------------------------------------RKFTSQCD-------------------------AVE------------------------------QKSRNE-N-NQ-----------------------------------------------------------------N--DF------------Y---NT----------------YFSLN----------------K------------------------------------TV----R-G--------------------------------------------S------------------L-------------------GHQ--K--E-------N--------F--------I--------------M---------S----------------------S-S------F----------N---------V---K---Q---------------------------I--------------------S-------LF--D----N---------F-----Q----M--------------------------------V------V-K-PR--H-------G---PCY----T--------F----N----------------------G-------RNTT-------------------------SQ--NM----NVS--------------------------------------------------S-VR--------------V-----S------R---------NI-----GT--L----S-----------GLTL---V-------LN------LE--------LE-------E------------YF----------------------D--KT-K----S-V----G--ARIVIH---S-P-D------E-------------FP------------------D-T--E-----------G-EGI-NI-------LP-GV------------E-----T-----------------------SI---AINKQ-T-------T----------K--------------------------RLP------------------------F---------P-------Y----K-------DR-CKD-----------------------------------------------------------YKKQT-----------IRN---------VS-------------------------------------------------I-------------------------LNE----KD-------------CI-----IH---CL------------Q-D-LNI-----Q-----R---C-----------NC-----------------T-D-----P------------T-L-------------I-------------------FK-KK---------------------------------------------------------------------------------------------------------------------------------------------------------------------------------------------------------------------------------R--------Q----------K------------C---------------------------------D-----------------------------L------------------------E-N-NE-----------------E-VCC--------L---D-----KV---------------------------F------E---------E----------M------SSL--N---------------F-ET-------------------------C--------------D--C----------------RVS----C-----S----ITNY-EMT-TSM-S-----------------------------------------L----------------------------------------------W-------PSP--------------EEF------------QY----NY-------------------------------------------------------------------------------------------------------------------------------------------------------------------------------------------------------------QY----------------Y--------------------------------------GFN------------------------YS-------------------------------------------------------------------------------------------SF----------------------------------------------------------------------------------------------------------------------------------------------------------------------------------------------------------------------------------------------------------------------------------------------------------------------------------------------------------------------------------------------------------------------------------------------------------------------------------------------------------------------------------------------------R-----------------------------------NT-------Y---------------------A--K------LN-----------VYY-----ATLEETI----YAQR-PVY-Q-NN---E----WY--------------SHLGGQLGLW------LGISLP-------AIFDC-IE-TIV---------L--------------------------L
>Pcau_XP_014665185_1
I--FW------------------------------------MLCTLLFYV---FGIV-----A--------------------LGMVISRYR--------------------------------------------------------------------------------------------------------------------------------------------------EY--------------------------------L----Y-------------------RQ---------------NI-S--------V--RN-------T-A-----------------------V----------------------D----F---------PT------------VTI----------------------------C--------------N-----------I--------------N-P---------------------------A---------------------------------RV----------------------------------S-Q-R-----------------------------------------------------------------------------------------------------------------HLGG------------------------------AQFEAEVA--------------ELESNV------------------------------------------------------------------------------Q------------SKFQ--SQE---Y-VD-AVSS-LK-----------------------------------------------------------------------------------------------------------------------------------------------------------------------------------------------------------------------------------------------------------------------------------------------------------------------AGVTSPLH-------------------------------------------------------------------------------------------------------------------------------------------------------------------------------------------------------------------------------------------------------------------------------------------------------------------------------------------------------------------------------------------------------------------------------------V-----------G-----------------------------------------------------------------------------------------------------------------------------------------------------RESFAI--------------------------------------------------------------------------A------------L----------------------SKLN----------------A------------------------------------SE----K-V--------------------------------------------A------------------M-------------------GHQ--L--E-------D--------M--------V--------------V---------S----------------------C-T------F----------A------------DE---D---------------------------C--------------------D-----------L----D-------------------------------------------------------------------------------------------------------------------------------------------------------------------------------------------------------------------------------------------------------------------------------------------------------KL---L-------LN------VE--------EG-------E------------YS----QW----------------L--HD------G-T----A--LRVAVH---E-R-G------S-------------MP------------------Q-P--D-----------V-AGV-VV-------SP-SS------------Q-----L-----------------------TV---RLTTT-S-------F----------E--------------------------RLG------------------------S---------P-------YR-AAD----------CAT------------------------------------------------------------ENH------------F-T---------AT--------------------------------------------------------------------------TFTE----NF-------------GF-----DY---TK------------S-S-EIE-----Y-----G---C-----------GC-----------------Y-D-----A------------R-LQ------------P---------------------------------------T---------------------------------------------------------------------------------------------------------------------------------L-------------------------------------------------------------------------------A--------S---------HP------------C---------------------------------E-----------------------------E------------------------Q-N-RE-----------------D-LSC--------M---M-----AR---------------------------T------S---------E----------Y------EK---G-----------------QS------------------------SC--------------N--C----------------VDE----C-----R----LAS------------------------------------------------------------------------------------------------------------------------------------------------------------------------------------------------------------------------------------------------------------------------------------------------------------------------------------------------------------------------------------------------------------------------------------------------------------------------------------------------------------------------------------------------------------------------------------------------------------------------------------------------------------------------------------------------------------------------------------------------------------------------------------------------------------------------------------------------------------------------------------------------------------------------------------------------------------------------------------------------------------------------------------------------------------------------------------------------------------------------------------------------------------------------------------VE-----------VHF-----MDVAQTQ----VKEV-PVM-E-VP---E----AL--------------AQVGGMLRFF------TGSTLL-------TGVEM-AT-L-----------F--------------------------V
>Cgig_XP_019919372_1
I--LW-------------------------------------MVFLITSM---STII----WF--------------------LVDEVRSYY--------------------------------------------------------------------------------------------------------------------------------------------------SY--------------------------------P----Y-------------------LS---------------KT-S--------L--ET---F---K-R-----------------------M----------------------P----F---------PA------------VTI----------------------------C--------------N-----------M--------------G-S---------------------------K---------------------------------NK----------------------------------S-R-S-----------------------------------------------------------------------------------------------------------------SK--------------------------------------------------------TEKD------------------------------------------------------------------------------E------------LYWL--SIS---S-MS-VF------------------------------------------------------------------------------------------------------------------------------------------------------------------------------------------------------------------------------------------------------------------------------------------------------------------------------SSKRVN-------------------------------------------------------------------------------------------------------------------------------------------------------------------------------------------------------------------------------------------------------------------------------------------------------------------------------------------------------------------------------------------------------------------------------------W-----------T-----------------------------------------------------------------------------------------------------------------------------------------------------DSYYEE-N-----------------------------------------------------------------------GY------------F----------------------EPIS----------------L------------------------------------EQ----E-L--------------------------------------------S------------------M-------------------GMD--V--S-------K--------F--------I--------------L---------S----------------------S-A------F-----------------------DF---M---------------------------G--------------------E-----------L----E---------F-----E----P--------------------------------I------L-T--S--L-------G---VCY----T--------W----N----------------------G------------------------------------DG--K-------------------------------------------------------------A-T------------T-----K----------------MS-----GS--L----Y-----------NLHL---I-------LD------IN--------RE-------L------------YE----AG----------------L--TT------S-T----G--VKVIVH---E-P-G------T-------------IA------------------D-P--I-----------N-QGF-TV-------AP-GV------------S-----V-----------------------LA---SVSKK-R-------F----------T--------------------------FLP------------------------Y---------P-------FH-AFV-------EDYCLD---------T---------------MA-------PD-----------------------FINK------------F-H---------PL--------------------------------------------------------------------------PYSV----GA-------------CK-----KF---CF------------A-E-KIF-----K-----R---C-----------GC-----------------V-Q-----V------------G--D------------L---------------------------------------G---------------------------------------------------------------------------------------------------------------------------------N-------------------------------------------------------------------------------H--------S----------I------------C---------------------------------S-----------------------------K------------------------Y----Q-----------------I-STC--------Y---L-----KE---------------------------MV-----R---------L----------L------YK---D------VK-------D-DA------------------------SC--------------D--C----------------PHP----C-----E----QTTY-DVI-VST-S-----------------------------------------Q----------------------------------------------F-------PS---------------DLF-------------V----KTL--------------------------------------------------------------------------------------------------------------------------------E-------------------------------------------------------S-H-----------------L--------------------------------------------------------NMS-------------------------E-------------------------------------------------------------------------------------------ER------------------I---------------------------------------------------------------------------------------------------------------------------------------------------------------------------------------------------------------------------------------------------------------------------------------------------------------------------------------------------------------------------------------------------------------------------------------------------------------------------------------------------------------------------------R-----------------------------------SN-------L---------------------L--E------IN-----------LFY-----DKLYYLW----VRQI-PKY-E-RIG--D----VL--------------ASIGGQMGLF------IGASVL-------TIMEF-IE-I-----------I--------------------------F
>Cgig_XP_019926780_1
V--IW-------------------------------------LAAFGIST---GYLL----YF--------------------LHEESVAYN--------------------------------------------------------------------------------------------------------------------------------------------------KR--------------------------------P----F-------------------MT---------------SA-S--------V--KS---V---A-S-----------------------I----------------------Q----F---------PA------------VTF----------------------------C--------------N-----------M--------------S-P---------------------------Y---------------------------------NK----------------------------------S-K-V-----------------------------------------------------------------------------------------------------------------AP--------------------------------------------------------DPRD------------------------------------------------------------------------------S------------TYHM--AIS---P-LS-SI------------------------------------------------------------------------------------------------------------------------------------------------------------------------------------------------------------------------------------------------------------------------------------------------------------------------------VGP-VN-------------------------------------------------------------------------------------------------------------------------------------------------------------------------------------------------------------------------------------------------------------------------------------------------------------------------------------------------------------------------------------------------------------------------------------W-----------S-----------------------------------------------------------------------------------------------------------------------------------------------------DPYYQD-N-----------------------------------------------------------------------GY------------F----------------------RSRT----------------N------------------------------------SD----I-K--------------------------------------------Y------------------E-------------------TLD--K--S-------R--------M--------I--------------L---------M----------------------V-M------F----------D---------Q-KDV---I---------------------------G--------------------D-----------L----E---------E-----K--------------------------------------------V-T--R--Y-------G---MCY----T--------W----N----------------------A------------------------------------DG--S-------------------------------------------------------------A-T------------T-----T----------------ST-----GN--A----M-----------NFVA---L-------LN------MN--------SD-------Q------------NY----QS----------------I--DS------S-K----G--LKAAVH---N-P-N------E-------------HP------------------A-I--E-----------D-NGF-LV-------PP-GR------------M-----A-----------------------LA---KLSKT-T-------H----------S--------------------------YLG------------------------T---------P-------YK-AFG-------DDFCLD---------T---------------TA-------DD-----------------------FVNP------------V-H---------PS--------------------------------------------------------------------------PYSI----NA-------------CN-----QK---CG------------A-D-STY-----Q-----R---C-----------GC-----------------V-P-----L------------G--I------------I---------------------------------------G---------------------------------------------------------------------------------------------------------------------------------N-------------------------------------------------------------------------------Y--------T----------I------------C---------------------------------S-----------------------------H------------------------Y----Q-----------------Y-YQC--------F---F-----NA---------------------------S------S---------S----------R------MT---V------SS-------L-PG------------------------AC--------------N--C----------------PQP----C-----Q----QTTY-DVS-VSY-A-----------------------------------------L----------------------------------------------F-------PS---------------EEA-------------G----SFL--------------------------------------------------------------------------------------------------------------------------------E-------------------------------------------------------S-R-----------------F--------------------------------------------------------GFS-------------------------K-------------------------------------------------------------------------------------------EY------------------V---------------------------------------------------------------------------------------------------------------------------------------------------------------------------------------------------------------------------------------------------------------------------------------------------------------------------------------------------------------------------------------------------------------------------------------------------------------------------------------------------------------------------------K-----------------------------------EN-------F---------------------I--E------LH-----------IYF-----DHLKVHD----VKQV-PVY-A-SSK--D----LL--------------ANIGGQMGLL------LGASLM-------SLLEI-AE-F-----------F--------------------------V
>Cgig_XP_011426953_1
---------------------------------------------------------------------------------------------------------------------------------------------------------------------------------------------------------------------------------------------------------------------------------------------------------MT---------------SA-S--------V--KR---V---S-S-----------------------I----------------------E----F---------PA------------VTF----------------------------C--------------N-----------M--------------S-P---------------------------H---------------------------------NR----------------------------------S-K-V-----------------------------------------------------------------------------------------------------------------AP--------------------------------------------------------DPRD------------------------------------------------------------------------------N------------DYHM--SIS---R-LS-SL------------------------------------------------------------------------------------------------------------------------------------------------------------------------------------------------------------------------------------------------------------------------------------------------------------------------------VGE-IN-------------------------------------------------------------------------------------------------------------------------------------------------------------------------------------------------------------------------------------------------------------------------------------------------------------------------------------------------------------------------------------------------------------------------------------W-----------T-----------------------------------------------------------------------------------------------------------------------------------------------------DPYYRD-N-----------------------------------------------------------------------GY------------F----------------------RPRT----------------R------------------------------------SD----I-V--------------------------------------------Y------------------E-------------------ALD--K--S-------Q--------V--------I--------------W---------S----------------------V-V------F----------D---------K-VDV---T---------------------------G--------------------D-----------V----K---------E-----K--------------------------------------------I-T--K--Y-------G---MCY----T--------W----N----------------------A------------------------------------DG--S-------------------------------------------------------------V-T------------T-----T----------------ST-----GN--S----M-----------NFIA---L-------LN------VN--------ND-------Q------------NY----QS----------------I--DC------S-N----G--FKATVH---D-P-N------E-------------HP------------------A-I--E-----------V-NGF-LV-------PP-GR------------M-----A-----------------------LA---TISKT-T-------H----------S--------------------------YLG------------------------T---------P-------YK-AFG-------DEYCLD---------T---------------AS-------DE-----------------------FVNP------------V-H---------PS--------------------------------------------------------------------------PYSI----NA-------------CQ-----KK---CE------------A-D-IIY-----Q-----L---C-----------GC-----------------V-Q-----L------------G-TI------------V---------------------------------------G---------------------------------------------------------------------------------------------------------------------------------N-------------------------------------------------------------------------------Y--------T----------I------------C---------------------------------S-----------------------------H------------------------Y----Q-----------------Y-YQC--------Y---F-----NR---------------------------SF-----Q---------Q----------N------TT---V------PS-------I-AK------------------------SC--------------N--C----------------PQP----C-----Q----QTTY-DVK-VST-A-----------------------------------------L----------------------------------------------Y-------PS---------------EEA-------------A----AFL--------------------------------------------------------------------------------------------------------------------------------D-------------------------------------------------------G-R-----------------F--------------------------------------------------------GFS-------------------------K-------------------------------------------------------------------------------------------QY------------------V---------------------------------------------------------------------------------------------------------------------------------------------------------------------------------------------------------------------------------------------------------------------------------------------------------------------------------------------------------------------------------------------------------------------------------------------------------------------------------------------------------------------------------K-----------------------------------EN-------F---------------------I--E------LH-----------IYF-----DYLKVHD----VKQV-PVY-A-SEK--D----IL--------------SNIGGQMGLL------MGASLL-------SLLEI-AE-F-----------L--------------------------V
>Cgig_XP_019919670_1
C--IW------------------------------------AAALIAMGC---FLIY-----I--------------------TYEQVSNYF--------------------------------------------------------------------------------------------------------------------------------------------------KY--------------------------------P----T-------------------II---------------NT-H--------V--QT---E---T-S-----------------------V----------------------K----F---------PA------------VTL----------------------------C--------------S-----------A--------------S-P---------------------------L---------------------------------KK----------------------------------E-F-L-----------------------------------------------------------------------------------------------------------------PN--------------------------------------------------------ILNL------------------------------------------------------------------------------E------------YFFL--SQS---V-IG-WM-------------------------------------------------------------------------------------------------------------------------------------------------------------------------------------------------------------------------------------------------------------------------------------------------------------------------------YPPLN-------------------------------------------------------------------------------------------------------------------------------------------------------------------------------------------------------------------------------------------------------------------------------------------------------------------------------------------------------------------------------------------------------------------------------------L-----------S-----------------------------------------------------------------------------------------------------------------------------------------------------KSEYSK--------------------------------------------------------------------------Y------------H----------------------LPLN----------------A------------------------------------SW----V-N--------------------------------------------D------------------T-------------------ANQ--I--E-------D--------L--------F--------------L---------F----------------------C-K------F----------D---------G-KDR---D---------------------------C--------------------E-----------I----S---------M-----E----P--------------------------------I------V-T--H--V-------G---VCY----T--------F----N----------------------S------------------------------------RK--Y----VSKN--------------------------------------------------G-HI-M------------T-----S----------------RT-----GS--T----S-----------GLLL---Y-------LI------VN--------QS-------N------------YV----FN----------------G--VM------A-A----G--VKVIIH---D-Q-N------D-------------EP------------------D-I--I-----------D-KGF-FV-------SP-GF------------S-----T-----------------------FA---SIFKT-E-------Y----------R--------------------------YLP------------------------S---------P-------YK-MNG-------DQFCVD---------T---------------KS-------PD-----------------------YKNP------------LQY---------YD--------------------------------------------------------------------------VYSK----TA-------------CR-----ME---CK------------Q-N-NVI-----R-----L---C-----------GC-----------------R-S-----P------------Y--D------------K---------------------------------------G---------------------------------------------------------------------------------------------------------------------------------N-------------------------------------------------------------------------------E--------T----------I------------C---------------------------------S-----------------------------L------------------------V----K-----------------L-TEC--------Y---K-----VE---------------------------S------E---------R----------F------DQ---N------GT-------A-QE------------------------QC--------------L--C----------------PTE----C-----E----YDEY-QAR-LST-G-----------------------------------------Y----------------------------------------------F-------PA---------------KNY-------------Q----AVF----------------------------------------------------------------------------------------------------------------------------------------------------------------------------------------N-Q-----------------M--------------------------------------------------------GIT-------------------------N---------------------------------------------------------------------------------------------------------------I---------------------------------------------------------------------------------------------------------------------------------------------------------------------------------------------------------------------------------------------------------------------------------------------------------------------------------------------------------------------------------------------------------------------------------------------------------------------------------------------------------------------------------R-----------------------------------ET-------Y---------------------L--E------LA-----------IYF-----ESLGVLK----VEQK-PEY-S-FE---D----II--------------GLLGGQMGLF------LGASLL-------TLTEL-IE-V-----------I--------------------------L
>Cgig_XP_019920869_1
------------------------------------------MTSVMLAL---LITV----FV--------------------LYSL--DYF--------------------------------------------------------------------------------------------------------------------------------------------------LY--------------------------------E----T-------------------LI---------------KR-N--------F--KA---A---A-E-----------------------L----------------------E----F---------PS------------VTV----------------------------C--------------N-----------L--------------S-P---------------------------I---------------------------------NI----------------------------------S-S-I-----------------------------------------------------------------------------------------------------------------NQ--------------------------------------------------------SDAL------------------------------------------------------------------------------N------------WYFL--ATH---V-FG-RFD-----------------------------------------------------------------------------------------------------------------------------------------------------------------------------------------------------------------------------------------------------------------------------------------------------------------------------LSEQFN-------------------------------------------------------------------------------------------------------------------------------------------------------------------------------------------------------------------------------------------------------------------------------------------------------------------------------------------------------------------------------------------------------------------------------------T-----------S-----------------------------------------------------------------------------------------------------------------------------------------------------DPRFSV--------------------------------------------------------------------------L------------H----------------------EKRN----------------D------------------------------------SW----L-R--------------------------------------------H------------------T-------------------AFN---------------------------------------------------------------------------------------------------KSCVYY-IEFG-GVR---M---------------------------S--------------------T-----------Q----S---------Y-----I----K--------------------------------Y------RAT--D--A-------G---MCF----S--------F----N----------------------G------------------------------------PS--QTPPLVSKM--------------------------------------------------------------------------------------------T-----GS--R----R-----------GLTM---F-------VY------ID--------QD-------N------------YV----FP----------------E--NM------G-A----G--LKVAIH---D-R-N------V-------------EP------------------N-M--E-----------E-NSF-LV-------SS-GT------------V-----T-----------------------YV---PIIKR-E-------Y----------T--------------------------FLK------------------------K---------P-------YK-AFG-------DKYCID---------N---------------ND-------PA-----------------------FQNP------------LKY---------YN--------------------------------------------------------------------------NYSL----FA-------------CL-----RE---CR------------A-R-YIF-----K-----V---C-----------TC-----------------R-H-----I------------N--D------------F---------------------------------------G---------------------------------------------------------------------------------------------------------------------------------E-------------------------------------------------------------------------------E--------E----------I------------C---------------------------------T-----------------------------F------------------------A----Q-----------------E-YNC--------V---K-----DA---------------------------K------D---------Q----------F------DG---D------FS-------L-QQ------------------------AC--------------E--C----------------PQM----C-----K----LVTF-EKQ-LSF-A-----------------------------------------R----------------------------------------------L-------PS---------------EKY-------------Q----RYF----------------------------------------------------------------------------------------------------------------------------------------------------------------------------------------E-S-----------------V--------------------------------------------------------KIN-------------------------D---------------------------------------------------------------------------------------------------------------I---------------------------------------------------------------------------------------------------------------------------------------------------------------------------------------------------------------------------------------------------------------------------------------------------------------------------------------------------------------------------------------------------------------------------------------------------------------------------------------------------------------------------------H-----------------------------------KN-------H---------------------I--E------LR-----------FFY-----ETFVVES----VEQV-SKI-E-LS---S----VL--------------GNVGGYLGIF------LGASIL-------TLTEW-IE-F-----------F--------------------------A
>Cgig_XP_011442229_1
V--IW------------------------------------FMLVMAMGI---SLTV-----T--------------------LYDLKEQYF--------------------------------------------------------------------------------------------------------------------------------------------------SY--------------------------------P----T-------------------LT---------------ML-N--------I--KM---S---H-E-----------------------L----------------------E----F---------PA------------VTL----------------------------C--------------N-----------I--------------S-P---------------------------Y---------------------------------KM----------------------------------S-K-L-----------------------------------------------------------------------------------------------------------------NP--------------------------------------------------------DEAM------------------------------------------------------------------------------L------------DYLK--RES---N-MG-SF-------------------------------------------------------------------------------------------------------------------------------------------------------------------------------------------------------------------------------------------------------------------------------------------------------------------------------MPPMN-------------------------------------------------------------------------------------------------------------------------------------------------------------------------------------------------------------------------------------------------------------------------------------------------------------------------------------------------------------------------------------------------------------------------------------F-----------S-----------------------------------------------------------------------------------------------------------------------------------------------------DSKYKL--------------------------------------------------------------------------L------------F----------------------KNVE----------------E------------------------------------DW----L-F--------------------------------------------N------------------V-------------------SFS--I--K-------D--------L--------F--------------I---------A----------------------C-K------W----------KETLYF------------D---------------------------C--------------------T-----------K----L---------F-----I----P--------------------------------Y------K-T--E--W-------G---LCF----S--------F----N----------------------G------------------------------------LD--S--PEIHKI--------------------------------------------------G----------------------------------------YV-----GS--I----L-----------GLSF---F-------IH------VN--------QS-------D------------YV----YA----------------R--NM------G-A----G--LKIVLH---A-H-N------E-------------EP------------------N-V--M-----------D-SGY-LV-------PP-GT------------T-----T-----------------------YI---PIERK-E-------Y----------K--------------------------FLP------------------------S---------P-------FK-AFG-------KEYCLD---------T---------------ES-------AG-----------------------FQNH------------LKH---------HR--------------------------------------------------------------------------LYSY----SG-------------CL-----RE---CK------------E-R-FAF-----Q-----K---C-----------QC-----------------R-N-----H------------H--D------------L---------------------------------------S---------------------------------------------------------------------------------------------------------------------------------D-------------------------------------------------------------------------------A--------E---------PI------------C---------------------------------S-----------------------------I------------------------E----R-----------------D-YNC--------H---K-----PA---------------------------R------E---------E----------F------NG---N------VT-------L-QA------------------------AC--------------G--C----------------SIP----C-----S----LTEY-TTR-ISH-A-----------------------------------------T----------------------------------------------F-------PA---------------NLY-------------E----DWI--------------------------------------------------------------------------------------------------------------------------------K-------------------------------------------------------E-N-----------------F--------------------------------------------------------GYT-------------------------S---------------------------------------------------------------------------------------------------------------I---------------------------------------------------------------------------------------------------------------------------------------------------------------------------------------------------------------------------------------------------------------------------------------------------------------------------------------------------------------------------------------------------------------------------------------------------------------------------------------------------------------------------------R-----------------------------------EN-------I---------------------M--E------VR-----------LYY-----ESLVYKT----FEKV-QKI-T-FI---D----IL--------------ASIGGQMGIF------LGASVL-------TLSEL-ME-V-----------M--------------------------V
>Agra_model_g9552_t1
----------------------------------------------------------------------------------------------------------------------------------------------------------------------------------------------------------------------------------------------------------------------------------------------------------------------------------------------------------------------------M----------------------E----F---------PA------------VTL----------------------------C--------------S-----------L--------------N-K---------------------------V---------------------------------RK----------------------------------S-A-V-----------------------------------------------------------------------------------------------------------------APG------------------------------------------------------DEGII------------------------------------------------------------------------------K------------LMLL--QNY---W-VS-DT------------------------------------------------------------------------------------------------------------------------------------------------------------------------------------------------------------------------------------------------------------------------------------------------------------------------------YNVSIN-------------------------------------------------------------------------------------------------------------------------------------------------------------------------------------------------------------------------------------------------------------------------------------------------------------------------------------------------------------------------------------------------------------------------------------T-----------S-----------------------------------------------------------------------------------------------------------------------------------------------------YPEVVE-----------------------------------------------------------------------------------------------------------------------------------------------------------------------DN----G-L--------------------------------------------Y------------------V-------------------SHR--L--W-------P--------T--------L--------------M---------A----------------------C-S------W----------D---------G-KDE---S---------------------------C--------------------S-----------T----M---------F-----V----T--------------------------------V------K-T--D--F-------G---YCF----T--------F----N----------------------G------------------------------------RN--S------NS--------------------------------------------------T-AK-V------------S-----K----------------RT-----GS--K----Y-----------GLTV---I-------AN------IQ--------QH-------E------------YF----LD----------------V--DT-A----S-A----G--LRVLLH---G-Y-N------E-------------TP------------------L-V--E-----------G-RGF-DV-------AP-GK------------A-----T-----------------------KV---SLDMM-K-------V----------K--------------------------NLP------------------------P---------P-------YA-TLD-------GAYCMD----------------------------------GE-----------------------SPKP------------LAL---------FK--------------------------------------------------------------------------EYDL----NA-------------CR-----YE---CR------------Y-D-YIF-----S-----Q---C-----------QC-----------------R-G-----I------------Y--D------------P---------------------------------------G---------------------------------------------------------------------------------------------------------------------------------N-------------------------------------------------------------------------------A--------T----------M------------C---------------------------------S-----------------------------I------------------------P----D-----------------L-INC--------Y---A-----PR---------------------------FY-----E---------F----------M------DN---N---------------L-HE------------------------SC--------------N--C----------------PVP----C-----E----WSLY-SSR-VTM-G-----------------------------------------D----------------------------------------------Y-------PS---------------LAL-------------MEA--ANR--------------------------------------------------------------------------------------------------------------------------------S-------------------------------------------------------S-N-----------------Y--------------------------------------------------------TFS-------------------------E-------------------------------------------------------------------------------------------AE------------------Y---------------------------------------------------------------------------------------------------------------------------------------------------------------------------------------------------------------------------------------------------------------------------------------------------------------------------------------------------------------------------------------------------------------------------------------------------------------------------------------------------------------------------------R-----------------------------------QN-------F---------------------L--K------LT-----------IAY-----DAFMLET----VKQV-PKY-T-LQ---S----II--------------SAFGGQMGMF------LGASVL-------SLVEF-GE-L-----------L--------------------------V
>Agra_model_g9553_t1
----------------------------------------------------------------------------------------------------------------------------------------------------------------------------------------------------------------------------------------------------------------------------------------------------------------------------------------------------Q-----------------------M----------------------T----F---------PA------------VTL----------------------------C--------------S-----------L--------------N-K---------------------------V---------------------------------RK----------------------------------S-A-L-----------------------------------------------------------------------------------------------------------------PLG------------------------------------------------------YEDAI------------------------------------------------------------------------------R------------LTLL--KQS---S-LF-FT------------------------------------------------------------------------------------------------------------------------------------------------------------------------------------------------------------------------------------------------------------------------------------------------------------------------------FNETEI-------------------------------------------------------------------------------------------------------------------------------------------------------------------------------------------------------------------------------------------------------------------------------------------------------------------------------------------------------------------------------------------------------------------------------------A-----------S-----------------------------------------------------------------------------------------------------------------------------------------------------DFEITE-----------------------------------------------------------------------------------------------------------------------------------------------------------------------EE----S-Q--------------------------------------------Y------------------V-------------------AHA--I--W-------P--------T--------F--------------Q---------T----------------------C-S------W----------D---------N-IQQ---N---------------------------C--------------------T-----------D----L---------F-----V----T--------------------------------I------K-T--D--I-------G---YCF----T--------F----N----------------------H------------------------------------RS--S------KF--------------------------------------------------D-AR-I------------S-----S----------------RT-----GS--K----Y-----------GLTV---I-------AN------IQ--------QD-------E------------YL----LE----------------S--NT-E----S-A----G--LRVLLH---G-Y-N------E-------------TP------------------L-V--E-----------G-RGF-DV-------AP-GK------------A-----T-----------------------KV---SLDMM-T-------V----------K--------------------------NLP------------------------P---------P-------YT-TLD-------GSTCMD---------Q---------------SN-------GE-----------------------SPKT------------LAL---------FE--------------------------------------------------------------------------EYDV----NA-------------CR-----YE---CR------------Y-D-YVF-----S-----Q---C-----------QC-----------------R-A-----A------------Y--D------------P---------------------------------------D-----------------------------------------------------------------------------------------------------------------------------------------------------------------------------------------------------------------------------------------------------------------------------------------------------------------------------------------------------------------------------------------------------------------------------E---------F----------M------DE---N---------------L-YK------------------------NC--------------S--C----------------LPP----C-----E----WSIY-KPR-MSM-G-----------------------------------------D----------------------------------------------Y-------PS---------------LAL-------------MEA-LAYE--------------------------------------------------------------------------------------------------------------------------------T-------------------------------------------------------D-E-----------------F--------------------------------------------------------NFT-------------------------Q-------------------------------------------------------------------------------------------AQ------------------Y---------------------------------------------------------------------------------------------------------------------------------------------------------------------------------------------------------------------------------------------------------------------------------------------------------------------------------------------------------------------------------------------------------------------------------------------------------------------------------------------------------------------------------R-----------------------------------AN-------F---------------------L--K------LT-----------IAF-----DQFFLET----VKQV-PKF-T-PE---S----IV---------------------GKS------TSTTIL-------SVNEA-FA-F-----------A---------------------------
>Agra_model_g9555_t1
-------------------------------------------------S---ATLI----YM--------------------LCAQMVLFW--------------------------------------------------------------------------------------------------------------------------------------------------AH--------------------------------P----I-------------------LT---------------KY-S--------I--GE---A---T-I-----------------------L----------------------D----F---------PA------------VTL----------------------------C--------------N-----------T--------------N-G---------------------------I---------------------------------NT----------------------------------K-Y-F-----------------------------------------------------------------------------------------------------------------SP--------------------------------------------------------DEKL------------------------------------------------------------------------------R------------NYLY--DTG---H-LG-II-------------------------------------------------------------------------------------------------------------------------------------------------------------------------------------------------------------------------------------------------------------------------------------------------------------------------------SQPIN-------------------------------------------------------------------------------------------------------------------------------------------------------------------------------------------------------------------------------------------------------------------------------------------------------------------------------------------------------------------------------------------------------------------------------------W-----------S-----------------------------------------------------------------------------------------------------------------------------------------------------DPFYST--------------------------------------------------------------------------------------------------------------WKMD----------------E------------------------------------DF----M-R--------------------------------------------K------------------V-------------------ANR--L--S-------S--------L--------I--------------F---------I----------------------A-Y------W----------R---------G-EAI---N---------------------------V--------------------S-----------E----H---------F-----T----E--------------------------------R------I-T--P--N-------G---LCY----T--------F----N----------------------D------------------------------------MT--Q--GDGRKV-----------------------------------------------------L-Q------------S-----Q----------------IT-----GS--L----A-----------GLIV---G-------LN------VE--------QE-------S------------YY----YG----------------K--FN-M----A-A----G--VK---------------------------------P------------------E-A--E-----------N-------------------------------------------------------------------------------------------T--------------------------YLP------------------------K---------P-------YK-AFT-------DGYCVE---------S---------------HL-------EE-----------------------FENP------------LKY---------YP--------------------------------------------------------------------------TYSQ----FG-------------CL-----ME---CK------------A-EVMMF-----S-----E---A-----------DI-----------------T-P-----E------------N-LN------------A---------------------------------------A---------------------------------------------------------------------------------------------------------------------------------D-------------------------------------------------------------------------------D--------P---------------------------------------------------------------------------------------------------------------------------------------------------------------------------------------------------------------------------------------------------------------------------------------------------------------------S----L-----K----FNEL-MLT-TAD-R-----------------------------------------T----------------------------------------------I-------PK---------------TST-------------NPK----------------------------------------------------------------------------------------------------------------------------------------------------------------------------------------------------------------------------------------------------------------------------S-------------------------S-------------------------------------------------------------------------------------------SK------------------H---------------------------------------------------------------------------------------------------------------------------------------------------------------------------------------------------------------------------------------------------------------------------------------------------------------------------------------------------------------------------------------------------------------------------------------------------------------------------------------------------------------------------------W-----------------------------------NN-------F---------------------L--E------LR-----------LFY-----QEMEFDQ----TEQV-PEY-T-LE---G----IL--------------ANLGGQMGLF------LGASVL-------TATEL-VE-F-----------L--------------------------F
>Odio_GSOIDP00016707001
```
