## Supplementary material for "Peripheral and central employment of acid-sensing ion channels during early bilaterian evolution": Dataset 1 (part 3 of 4)

```
S--TW------------------------------------ALIFL-VSL---AIFF----WQ--------------------TSMLILDYL--------------------------------------------------------------------------------------------------------------------------------------------------EY--------------------------------P----V-------------------NL---------------TM-K-------VV--NH---R---N-S-----------------------T---------------------------F---------PS------------ITI----------------------------C--------------N-----------Q--------------N-R---------------------------F---------------------------------QK----------------------------------S-K-L-----------------------------------------------------------------------------------------------------------------N------------------------------------GTIF-----------------EPLA------------------------------------------------------------------------------R---------------I--D-D---A-LA-RDLS-LR-------------------------------------------------------------------------------------------------------KRRSVDLH--------------------------------------------------------------------------------------------------------------------------------------------------------------------------------------------------------AFAKNEFNSKAL------------------------------------------------------------------------------------------------------------------------------------------------------------------------------------------------------------------------------------------------------------------------VNEL-----------------------------------------------------------------------------------------------------------------------------------------------------F-----------D-------------------------------------QAAL---------------------------------------------RNEKL-------------------------NW-------------------------------TTILNQ-V-PV-------------------------------------------------------------------DRV------------S---SLDNL--------------VSVS----------------R------------------------------------ED----A-E--------------------------------------------A------------------F-------------------GQS--F--E-------D--------F--------V--------------I---------S----------------------C-E------F----------D---------Q---K---A---------------------------C--------------------GR----------E----D---------F-----V----S--------------------------------F------Q-H-EQ--Y-------G---SCH----T--------F----N----------------------A----------------------------------------H----------------------------------------------------------Q-MK-R----------RIT-----S----------------NI-----GT--E----Y-----------GLKL---I-------LF------TD--------EA-------E------------YV-----G----------------A--TS-A----T-V----G--VRFDIH---Q-Y-G------S-------------IS------------------F-P--E-----------E-HGQ-NA-------PV-GA------------A-----T-----------------------AV---SLRAN-Q-------I----------T--------------------------RTV------------------------L---------P-------W----N-----KEN--CTD---------KF------------------------------------------------YNEPD-----------YEG----------H---------------------------------------------------------------------------YTY----RS-------------CQ-----KG---CL------------Q-R-HLK-----K-----N---C-----------GC-----------------V-T-----SL-----------Y-LK------------K-------------------------------------------------------------------------------------------------------------------------------------------------------------------------N-------------------------------------------------------------------------------E--------P----------V------------C---------------------------------D---------------------------------------------------------------------------------------------------------------------------------M---------------------------L-----------D-------------------------------------------------------------------------------------------------KTKF-H---YST-V-----------------------------------------K----------------------------------------------W-------PS---------------SQY-------------E----GLL--------------------------------------------------------------------------------------------------------------------------------L-------------------------------------------------------S-A-----------------I-----------------S--------------------------------------NTT-------------------------A-------------------------------------AAKIRDS------------------------------------------AD-IKSS------------------V---------------------------------------------------------------------------------------------------------------------------------------------------------------------------------------------------------------------------------------------------------------------------------------------------------------------------------------------------------------------------------------------------------------------------------------------------------------------------------------------------------------------------------K-----------------------------------NN-------L---------------------L--R------LS-----------FTF-----DELNAKL----IEES-PKY-D-IW---T----LF--------------ANIGGTLGLY------VGISFI-------TLFEF-LE-V-----------L--------------------------A
>Ttra_88327
------------------------------------------------MT---GSNC----LQ--------------------LQ--------------------------------------------------------------------------------------------------------------------------------------------------------------------------------------------------------------------------------------------------------------------------------------------------------------------------------------------------------------------------C--------------N-----------I--------------N-P---------------------------I---------------------------------S-------------------------------------S-SK----------------------------------------------------------------------------------------------------------------KN-----------------------------------LYDS-----------------TQI----------------------------------------------------------------------------------------------SL--H-D---F-SK-VSIY--------------------------------------------------------------------------------------------------------------------------------------------------------------------------------------------------------------------------------------------------------------------------------------------------------------------------YLTAAKLGKMDI---------------------------------------------------------------------------------------------------------------------------------------------------------------------------------------------------------------------------------------------------------------------------------------------------------------------------------------------------------------------------------------------------------------------------------A----------DA--------------------------------------------------------------------------------------------------------------------HL-------------------------------L------------------------------------------------------------------------------QV------------W---SPRGL-------------YEQLG----------------D------------------------------------DV----G-E---------------------------------------------------------------F-------------------GQS--F--D-------N--------F--------I--------------L---------K----------------------C-T------F----------N---------R---E---P---------------------------C--------------------G--------I--A----Q---------F-----S----K--------------------------------F------I-D-AQ--Y-------Y---NCY----T--------F----N----------------------GI-------NV--------------------------TN--N----------------------------------------------------------A-TF-L------------S-----K----------------SP-----GP--R----N-----------GLSL---I-------LY------LE-------SD--------DGT-SA---NDGLYD-----K------NS--------N--VG-N----G-A----G--ARVVIH---P-P-K------S-------------IP------------------N-P--L-----------E-MGF-DV-------SP-GY------------S-----T-----------------------SV---GLRLI-E-----------------RR--------------------------HLG------------------------R---------P-------Y----D-------D--CTS---------E--------------KYT-------QG----------------T-S----F----------------------------Q---------------------------------------------------------------------------YTW----HG-------------CR-----KV---CQ------------Q-Q-YVI-----G-----R---C-----------GC-----------------M-S-----S------------E-L-------------P-------------------YA-ET-----------------------------------------------------------------------------------------------------------------------------------------------FGN-------------------------------------------------------------------------------L--------T----------F------------C---------------------------------GY----------------------------L-----------------D-----FN-N-VN-------------QTIIN-YEC--------E---K-----KA---------------------------L------D---------E----------L------IN---T-------ES--------KT------------------------MC--------------S--C----------------DDP----C-----T----ELVY-RTS-ISQ-S-----------------------------------------Y----------------------------------------------W-------PL--------------------------------------------------------------------------------------------------------------------------------------------------------------------------------------------------------------------------------------------------------------------------------------------------------------------------------------------------------------------------------------------------------------------------------------------------------------------------------------------------------------------------------------------------------------------------------------------------------------------------------------------------------------------------------------------------------------------------------------------------------------------------------------------------------------------------------------------------------------------------------------------------------------------------------------------------------------------------------------------------------------------------------------------------------------------------------------------------------------------------------------------------------------------------------------------------------------------------
>Ofus_32859_1
W--VW------------------------------------TIFVI-LAL---GFNL----FH--------------------CSLLIDKYL--------------------------------------------------------------------------------------------------------------------------------------------------GF--------------------------------P----S-------------------EE---------------TQ-F--------V--DQ-------S-W-----------------------I----------------------E----F---------PS------------VTI----------------------------C--------------N-----------I--------------N-A---------------------------M---------------------------------SR----------------------------------I-T-RK----------------------------------------------------------------------------------------------------------------KM-----------------------------------LEDN-----------------STLL------------------------------------------------------------------------------Y--------------KW--H-D---Y-VN-NRFE--------------------------------------------------------------------------------------------------------------------------------------------------------------------------------------------------------------------------------------------------------------------------------------------------------------------------ALVSNLADGYSL---------------------------------------------------------------------------------------------------------------------------------------------------------------------------------------------------------------------------------------------------------------------------------------------------------------------------------------------------------------------------------------------------------------------------------E----------GS--------------------------------------------------------------------------------------------------------------------NL-------------------------------LDTLEL----------------------------------------------------------------------LYNRV------------H---LPTGY-------------LENIG----------------E------------------------------------EA----L-E---------------------------------------------------------------V-------------------GHK--L--N-------D--------L--------V--------------V---------D----------------------C-T------F----------G---------I---T---K---------------------------C--------------------H--------A--V----N---------F-----T----S--------------------------------F------F-E-ST--Y-------Y---NCY----T--------F----N----------------------GG-------NVS-------------------------TS--H----------------------------------------------------------N-NL-I------------T-----R----------------TT-----GP--Q----E-----------GLSI---I-------MY------LE-------SD--------NGN-IN---ENGSYL-----T------MS--------K--LN-N----A-A----G--ARVMIH---A-P-N------T-------------MP------------------S-P--T-----------D-QGF-DI-------PP-GF------------S-----S-----------------------SV---GVSVS-T-----------------RT--------------------------RLG------------------------E---------P-------Y----A-------K--CSK---------R--------------EIN-------IG----------------T-D----Y----------------------------L---------------------------------------------------------------------------YSD----NI-------------CL-----KL---CQ------------Q-R-YVM-----G-----N---C-----------NC-----------------I-S-----S------------L-L-------------P-------------------FD-RS------------------------------------------------------------------------------------------------------------------------------------------------TD-------------------------------------------------------------------------------L--------Y----------F------------C---------------------------------GH----------------------------M-----------------D-----YN-N-NA-------------SFFEN-MAC--------E---S-----RV---------------------------L------E---------E----------F------VH---N-------ED------V-RR------------------------EC--------------G--C----------------HPP----C-----N----NYIY-NYQ-TSQ-S-----------------------------------------Y----------------------------------------------W-------PL---------------EYY-------------Q----ADF--------------------------------------------------------------------------------------------------------------------------------Y-------------------------------------------------------D-L-----------------YI----------LSD---P-NKE----------------------------------NL--------------------------KAYQ------NL----------------------------KHHNVP--------------------------------------QLI---EKGL------------------I---------------------------------------------------------------------------------------------------------------------------------------------------------------------------------------------------------------------------------------------------------------------------------------------------------------------------------------------------------------------------------------------------------------------------------------------------------------------------------------------------------------------------------R-----------------------------------KN-------F---------------------L--R------LN-----------VYL-----KDLTIVQ----HIEK-RSY-A-IE---N----LF--------------SDVGGTFGLW------AGMSIL-------TICEF-SE-L-----------F--------------------------F
>Cgig_XP_011440506_1
V--MW------------------------------------SLLVI-IGF---TAAA----IH--------------------LSFLVIKYL--------------------------------------------------------------------------------------------------------------------------------------------------QY--------------------------------NV---V-------------------EV---------------SE-M--------K--DG-------M-P-----------------------V----------------------E----F---------PS------------VTI----------------------------C--------------N-----------T--------------Q-A---------------------------L---------------------------------SL----------------------------------T-K-LK----------------------------------------------------------------------------------------------------------------DR-----------------------------------M-NE-----------------TPDI------------------------------------------------------------------------------N--------------NW--F-Q---F-IS-N--------------------------------------------------------------------------------------------------------------------------------------------------------------------------------------------------------------------------------------------------------------------------------------------------------------------------------------------------------------------------------------------------------------------------------------------------------------------------------------------------------------------------------------------------------------------------------------------------------------------------------------------------------------------------------------------------------------------------------------------------------------------------------------A--------------------------------------------------------------------------------------------------------------------NF-------------------------------GEHFS--------------------------------------------------------------------------RV------------E---SVQGF-------------YENLF----------------Q------------------------------------EA----K-N---------------------------------------------------------------V-------------------GHE--I--N-------D--------T--------L--------------L---------H----------------------C-R------F----------N---------Q---R---P---------------------------C--------------------H--------P--H----N---------F-----T----R--------------------------------Y------F-NGKN--Y-------Y---NCY----T--------F----N----------------------SK--------MG-------------------------DH--N----------------------------------------------------------M-QY-M------------------H----------------TT-----GP--Q----H-----------GLSI---V-------MA------LD-------ND--------DPP-LG---AYGLYN-----Q------ES--------N--IE-H----T-A----G--LRVQVH---A-P-Q------T-------------MP------------------S-P--M-----------D-HGF-DI-------PP-GY------------S-----S-----------------------SV---GLKAV-M-----------------NS--------------------------RKP------------------------Y---------P-------Y----G-------N--CTY---------D--------------RLK-------RY----------------P-K----Y----------------------------R---------------------------------------------------------------------------NTI----FS-------------CF-----QL---CK------------Q-E-IVI-----R-----E---C-----------QC-----------------R-T-----S------------G-L-------------P-------------------ST-PE-----------------------------------------------------------------------------------------------------------------------------------------------QKN-------------------------------------------------------------------------------L--------S----------Y------------C---------------------------------GT----------------------------FHHWQNLFQQLSK---SGS-----FN-R-TH-------------LYNQK-LDC--------E---V-----KV---------------------------L------H---------R----------L------SN---D-------RS------Y-EV------------------------GC--------------G--C----------------FQP----C-----Q----ETSY-QKS-ISL-S-----------------------------------------Y----------------------------------------------W-------PL---------------EFN-------------Q----YNA--------------------------------------------------------------------------------------------------------------------------------L-------------------------------------------------------Q-T-----------------FY--------GILED---S-NRI----------------------------------NNSFMS----------------------EAYY------NLHGIIKKY-EPLAQNM-----TGENAEQLLHADIP-MDER-------------------------------RKQAR---ATQL------------------I---------------------------------------------------------------------------------------------------------------------------------------------------------------------------------------------------------------------------------------------------------------------------------------------------------------------------------------------------------------------------------------------------------------------------------------------------------------------------------------------------------------------------------H-----------------------------------QN-------L---------------------L--R------LN-----------VYL-----EDLSVIE----FKQM-ADY-D-IA---D----LL--------------SDIGGTLGLW------MGISIL-------TIMEL-VE-L-----------A--------------------------I
>Agra_model_g7557_t1
I--MW------------------------------------GFLVV-LGF---AAAT----LQ--------------------LSLLVQKYL--------------------------------------------------------------------------------------------------------------------------------------------------DY--------------------------------QV---V-------------------EV---------------SR-M--------R--DG-------M-P-----------------------V----------------------E----F---------PT------------VTV----------------------------C--------------N-----------I--------------A-A---------------------------I---------------------------------SL----------------------------------T-K-TK----------------------------------------------------------------------------------------------------------------QV-----------------------------------IHSE-----------------KADI------------------------------------------------------------------------------L--------------KW--I-N---F-TS-T--------------------------------------------------------------------------------------------------------------------------------------------------------------------------------------------------------------------------------------------------------------------------------------------------------------------------------------------------------------------------------------------------------------------------------------------------------------------------------------------------------------------------------------------------------------------------------------------------------------------------------------------------------------------------------------------------------------------------------------------------------------------------------------F--------------------------------------------------------------------------------------------------------------------NF-------------------------------GPQKE--------------------------------------------------------------------------RL------------E---SIQGY-------------YENCK----------------E------------------------------------ES----M-F---------------------------------------------------------------L-------------------AHG--I--E-------H--------F--------I--------------L---------H----------------------C-R------Y----------N---------E---Q---D---------------------------C--------------------T--------V--D----N---------F-----T----T--------------------------------V------F-DGSN--Y-------Y---NCF----T--------F----N----------------------S----------G-------------------------EH--K----------------------------------------------------------D-QV-M------------V-----H----------------AT-----GP--Q----Y-----------GLSL---I-------LS------LD-------ND--------DPP-PG---AYGLYN-----M------ES--------N--IA-N----G-A----G--VRVIIH---A-P-N------T-------------MP------------------F-P--V-----------E-HGF-DV-------PP-GY------------T-----T-----------------------SV---SLKAS-L-----------------HS--------------------------RLS------------------------R---------P-------H----G-------N--CTT---------D--------------MLQ-------GS----------------R-L----Y----------------------------R---------------------------------------------------------------------------QNI----FS-------------CL-----QL---CK------------Q-K-IIV-----A-----K---C-----------GC-----------------Q-S-----S------------G-L-------------P-------------------HI-HG-----------------------------------------------------------------------------------------------------------------------------------------------HQN-------------------------------------------------------------------------------L--------T----------Y------------C---------------------------------GT----------------------------VPNWRETLQNAS------L-----IQ-N-KN-------------ISLPG-LDC--------E---V-----EL---------------------------M------R---------K----------L------AN---D-------RT------Y-EK------------------------SC--------------E--C----------------FQP----C-----T----ELSY-QKS-ISL-S-----------------------------------------Y----------------------------------------------W-------PL---------------EFY-------------Q----MNI--------------------------------------------------------------------------------------------------------------------------------L-------------------------------------------------------E-L-----------------LL--------G---------ETI----------------------------------SQTFLN----------------------DAYT------YLNNLTK-------------------ADRTKYSNPD-LD-R-------------------------------EKQLR---ASNL------------------I---------------------------------------------------------------------------------------------------------------------------------------------------------------------------------------------------------------------------------------------------------------------------------------------------------------------------------------------------------------------------------------------------------------------------------------------------------------------------------------------------------------------------------R-----------------------------------QN-------L---------------------V--R------LN-----------IYL-----EDLSVIE----FLQM-PAY-E-LK---D----LF--------------ADIGGTLGLW------MGISVL-------TIMEL-VE-L-----------I--------------------------V
>Nano_69396
V--MW------------------------------------IVLFL-LGF---VGMI----IH--------------------MSFMIATFF--------------------------------------------------------------------------------------------------------------------------------------------------QY--------------------------------PV---T-------------------ES---------------ST-I--------V--SD-------Q-T-----------------------V----------------------S----F---------PS------------VTI----------------------------C--------------N-----------L--------------D-P---------------------------I---------------------------------SP----------------------------------A-G-EL----------------------------------------------------------------------------------------------------------------LY-----------------------------------RNDS-----------------TTKF------------------------------------------------------------------------------S--------------RY--F-T---Y-LT-DN-------------------------------------------------------------------------------------------------------------------------------------------------------------------------------------------------------------------------------------------------------------------------------------------------------------------------------------------------------------------------------------------------------------------------------------------------------------------------------------------------------------------------------------------------------------------------------------------------------------------------------------------------------------------------------------------------------------------------------------------------------------------------A----------KK--------------------------------------------------------------------------------------------------------------------SF-------------------------------FGSFE-------------------------------------------------------------------------SYF------------Y---STPAY-------------FVNIE----------------E------------------------------------EA----T-A---------------------------------------------------------------V-------------------GHQ--L--Q-------N--------F--------V--------------V---------D----------------------C-R------F---------KG---------G---S---G---------------------------C-------------------------------------S---------F-----T----K--------------------------------S------V-H-QD--F-------F---NCY----T--------F----N----------------------DG-------SL--------------------------ND--T----------------------------------------------------------S-AF-E------------I-----G----------------DT-----GP--N----E-----------GLSL---I-------LY------LE-------ANV-------NGP------SYETYN-----S------HR--------L--TA-Y----S-S----G--VRVVIH---P-A-G------S-------------RI------------------N-P--T-----------K-DGF-DI-------PP-GY------------S-----T-----------------------SV---GMALS-Q-----------------RK--------------------------LQS------------------------Q---------P-------Y----G-------N--CSD---------S--------------TYTEGLQ-TSEG----------------N-N----Y----------------------------T---------------------------------------------------------------------------YTQ----DA-------------CE-----DV---CL------------Q-R-YLY-----E-----T---C-----------NC-----------------L-S-----G------------D-W-------------P-------------------IP-SE--------------------------------------------------------------------------------------------------------------------------------------------IFQTKN-------------------------------------------------------------------------------F--------T----------Y------------C---------------------------------NK----------------------------Y-----------------D-----YN-N-RT-------------TFSTR-RNC--------M---I-----TV---------------------------R------K---------E------------------R---R-------KI------L-RR------------------------NC--------------T--C----------------FQP----C-----V----GNQF-GKF-ISL-S-----------------------------------------Y----------------------------------------------W-------PL---------------EKY-------------Q----GDF--------------------------------------------------------------------------------------------------------------------------------I-------------------------------------------------------T-T-----------------FY--------E---------DKP----------------------------------DTLAYK----------------------ELYQ------NNSNYLR-------------------------------------------------------------------SQI---LNDR------------------I---------------------------------------------------------------------------------------------------------------------------------------------------------------------------------------------------------------------------------------------------------------------------------------------------------------------------------------------------------------------------------------------------------------------------------------------------------------------------------------------------------------------------------R-----------------------------------KN-------F---------------------L--R------LN-----------IYF-----ETTNVQL----SEQT-PGY-T-EA---D----LL--------------SDIGGILGLY------VGMSIL-------TFCEV-VE-L-----------L--------------------------F
>Ofus_39205_1_p1
I--FW------------------------------------GLTFL-GCF---TWAT----YS--------------------TGNLIARYL--------------------------------------------------------------------------------------------------------------------------------------------------SY--------------------------------P----T-------------------KD---------------VV-S--------I--DF-------S-E-----------------------I----------------------Q----F---------PA------------VTL----------------------------C--------------S-----------L--------------Q-P---------------------------L---------------------------------TL----------------------------------S-G-ML----------------------------------------------------------------------------------------------------------------NL-----------------------------------QENP-----------------LPPD------------------------------------------------------------------------------H--------------PT--S-I---L-LY-VMLN-FK-----------------------------------------------------------------------------------------------------------------------------------------------------------------------------------------------------------------------------------------------------------------------------------------------------------------------IIIDKNIGG------------------------------------------------------------------------------------------------------------------------------------------------------------------------------------------------------------------------------------------------------------------------------------------------------------------------------------------------------------------------------------------------------------------------------------L----------GK--------------------------------------------------------------------------------------------------------------------RY-------------------------------QRQLS--------------------------------------------------------------------------RI------------V---SNQFI-------------YENSD----------------E------------------------------------KN----T-E--------------------------------------------G------------------F-------------------IHD--L--R-------S--------F--------L--------------L---------G----------------------C-K------Y----------N---------S---K---T---------------------------C--------------------D-------LE--N----L---------F-----I----T--------------------------------Y------Q-D-GQ--F-------F---NCF----T--------F----N----------------------SE---------L-------------------------LV--P----------------------------------------------------------K-AF-I------------V-----E----------------KT-----DP--S----S-----------GLSL---V-------IF------VD-------ALS-------SAP--A---HYTIYN-----P------DD--------P--TS-G----K-M----G--VRAIIH---S-P-G------T-------------RP------------------M-P--F-----------E-KGF-DI-------PT-GF------------S-----T-----------------------SV---ALQGS-I-----------------RN--------------------------LMS------------------------E---------P-------H----G-------N--CTT---------E--------------TLI-------PG----------------T-N----Y----------------------------T---------------------------------------------------------------------------YSS----DT-------------CV-----QE---CK------------Q-E-KLI-----K-----E---C-----------GC-----------------K-S-----S------------L-L---------------------------------TA-SA----------------------------------------------------------------------------------------------------------------------------------------------DKPH-------------------------------------------------------------------------------V--------P----------Y------------C---------------------------------GM----------------------------F-NMTNILRQMHYPTDDED-----IT-M-AV-------------RDLER-IEC--------E---G-----NI---------------------------L------R---------L----------F------AY---P-------AE------I-NK-------------------------C--------------A--C----------------KEA----C-----S----SMKY-TKT-ISQ-S-----------------------------------------V----------------------------------------------W-------PN---------------DNN-------------Q----NIF--------------------------------------------------------------------------------------------------------------------------------Y-------------------------------------------------------E-T-----------------YV--------NVTDH---T-LRP----------------------------------NILF----------------------------------------------------------------KQQNIT--------------------------------------EII---NKDL------------------I---------------------------------------------------------------------------------------------------------------------------------------------------------------------------------------------------------------------------------------------------------------------------------------------------------------------------------------------------------------------------------------------------------------------------------------------------------------------------------------------------------------------------------H-----------------------------------KN-------F---------------------L--R------LN-----------IYF-----ESLQVET----TSEV-EDY-P-LS---Q----LI--------------SDIGGNMGFY------VGISVI-------TLLEF-LS-L-----------T--------------------------G
>Ofus_35424_2_p1
V--LW------------------------------------GLTFL-SFF---TFAT----VS--------------------SGILIAKYF--------------------------------------------------------------------------------------------------------------------------------------------------TY--------------------------------P----T-------------------KD---------------VV-S--------I--EF-------G-N-----------------------I----------------------E----F---------PA------------VTF----------------------------C--------------S-----------L--------------Q-P---------------------------I---------------------------------TI----------------------------------T-S-LI----------------------------------------------------------------------------------------------------------------DF-----------------------------------QKNP-----------------PPPG------------------------------------------------------------------------------H--------------SV--T-N---M-IY-VMQN-IR----------------------------------------------------------------------------------------------------------------------------------------------------------------------------------------------------------------------------------------------------------------------------------------------------------------------DIIIDRDIGG------------------------------------------------------------------------------------------------------------------------------------------------------------------------------------------------------------------------------------------------------------------------------------------------------------------------------------------------------------------------------------------------------------------------------------L----------GQ--------------------------------------------------------------------------------------------------------------------WY-------------------------------LKHFD--------------------------------------------------------------------------RF------------L---SNQFI-------------FENGE----------------E------------------------------------ND----M-E--------------------------------------------Q------------------F-------------------IHD--L--R-------S--------F--------K--------------L---------G----------------------C-K------F----------Q---------G---Q---V---------------------------C--------------------N--------G--T----S---------F-----V----L--------------------------------H------K-D-GG--F-------H---NCF----T--------F----N----------------------GA---------G-------------------------SD--L----------------------------------------------------------T-NV-N------------I-----V----------------RT-----DP--A----S-----------GLSL---V-------LF------MD-------AYA-------KGKSVS---AYTIYN-----P------DD--------P--TS-G----Q-T----G--VRAVIH---S-P-R------T-------------RP------------------M-P--F-----------D-KGF-DI-------PT-GL------------S-----T-----------------------SV---ALKET-K-----------------RE--------------------------LMT------------------------Q---------P-------H----N-------N--CTN---------D--------------EFN-------QG----------------T-N----Y----------------------------S---------------------------------------------------------------------------YSV----DT-------------CY-----EQ---CQ------------Q-D-LLI-----E-----E---C-----------GC-----------------K-S-----S------------L-L-------------I-------------------PP-SF----------------------------------------------------------------------------------------------------------------------------------------------DKSD-------------------------------------------------------------------------------L--------E----------Y------------C---------------------------------GK----------------------------V-NITNMMLMM-NQNDDIT-----QS-I-AE-------------KELEN-LDC--------E---E-----GV---------------------------M------Y---------S----------F------GN---L-------AI------L-EQ-------------------------C--------------A--C----------------KDH----C-----Q----TINY-VKT-ISQ-A-----------------------------------------V----------------------------------------------W-------PN---------------DNA-------------Q----EAF--------------------------------------------------------------------------------------------------------------------------------Y-------------------------------------------------------D-T-----------------YV--------NRTDQ---T-LRP----------------------------------NKLF----------------------------------------------------------------KGYNTS--------------------------------------EII---NNDM------------------I---------------------------------------------------------------------------------------------------------------------------------------------------------------------------------------------------------------------------------------------------------------------------------------------------------------------------------------------------------------------------------------------------------------------------------------------------------------------------------------------------------------------------------H-----------------------------------KN-------F---------------------L--R------LN-----------IYF-----ESLYVET----TSEV-EDY-P-AG---T----LI--------------SEIGGNMGFY------VGISII-------TLMEI-FC-I-----------T--------------------------G
>Ofus_33684_1_p1
F--LW------------------------------------GLIFV-GFF---LFAT----IS--------------------SVNLITIFF--------------------------------------------------------------------------------------------------------------------------------------------------TF--------------------------------P----T-------------------KD---------------VV-S--------V--NF-------E-D-----------------------I----------------------E----F---------PA------------MTF----------------------------C--------------T-----------Q--------------E-A---------------------------V---------------------------------TA----------------------------------T-S-LI----------------------------------------------------------------------------------------------------------------NF-----------------------------------IDNP-----------------THRN------------------------------------------------------------------------------K--------------AV--E-G---V-VS-TMTL-FQ----------------------------------------------------------------------------------------------------------------------------------------------------------------------------------------------------------------------------------------------------------------------------------------------------------------------DFLVYPNIGG------------------------------------------------------------------------------------------------------------------------------------------------------------------------------------------------------------------------------------------------------------------------------------------------------------------------------------------------------------------------------------------------------------------------------------L----------GN--------------------------------------------------------------------------------------------------------------------WY-------------------------------FQYSY--------------------------------------------------------------------------RF------------L---SNQFI-------------YENID----------------Q------------------------------------KD----I-K--------------------------------------------T------------------F-------------------QHD--L--Q-------S--------L--------K--------------I---------S----------------------C-T------F----------R---------G---E---P---------------------------C--------------------E--------E--S----A---------F-----V----V--------------------------------H------Q-D-GG--F-------Q---HCV----T--------F----N----------------------GA---------G-------------------------AQ--S----------------------------------------------------------N-NM-K------------V-----T----------------KT-----GP--T----S-----------GLSL---I-------LF------VD-------AYT-------SKRDLS---GYTLYN-----P------FD--------P--TS-G----Q-S----G--IRAIIH---S-P-K------T-------------RP------------------M-P--F-----------E-KGF-DV-------PT-GF------------S-----T-----------------------SV---ALKET-K-----------------RE--------------------------LMT------------------------E---------P-------H----G-------N--CTT---------A--------------KFN-------KG----------------T-N----Y----------------------------A---------------------------------------------------------------------------YSE----DT-------------CL-----EQ---CK------------Q-E-LLI-----E-----D---C-----------GC-----------------M-S-----S------------M-L-------------P-------------------TP-SG----------------------------------------------------------------------------------------------------------------------------------------------ELKP----------------------------------------------------------------------------------------Q----------Y------------C---------------------------------GK----------------------------V-NITNMLHMMFHKLDETM-----QA-I-AE-------------KELET-LGC--------E---A-----KL---------------------------M------E---------S----------L------GD---P-------EV------L-NK-------------------------C--------------E--C----------------KEP----C-----M----NTNY-VKT-ISQ-A-----------------------------------------V----------------------------------------------W-------PS---------------NYN-------------Q----RKF--------------------------------------------------------------------------------------------------------------------------------F-------------------------------------------------------K-E-----------------SI--------NMSDP---M-HRA----------------------------------TILF----------------------------------------------------------------EGLEID--------------------------------------EITEG-EKEM------------------I---------------------------------------------------------------------------------------------------------------------------------------------------------------------------------------------------------------------------------------------------------------------------------------------------------------------------------------------------------------------------------------------------------------------------------------------------------------------------------------------------------------------------------Q-----------------------------------NN-------F---------------------L--R------FN-----------VYF-----ESLQVET----TSQV-EDY-P-AS---T----LI--------------SEIGGNMGFY------VGISII-------TLMEM-LT-L-----------T--------------------------G
>Scal_c457460_i5
L--FW------------------------------------LLIVL-AAL---GGLL----YQ--------------------ISRLVTSFL--------------------------------------------------------------------------------------------------------------------------------------------------DL--------------------------------P----I------------------------------------NV-N--------I--RH-EMP---SEK-----------------------M----------------------D----F---------PV------------ITI----------------------------C--------------N-----------N--------------N-M---------------------------F---------------------------------RY----------------------------------S-S-LI----------------------------------------------------------------------------------------------------------------E------------------------------------ALGG-----------------MAAV------------------------------------------------------------------------------D------------------------F-LI-PYLS-V--------------------------------------------------------------------------------------------------------------------------------------------------------------------------------------------------------------------------------------------------------------------------------------------------------------------------VFPVDGKSLYDN-------------------------------------------------------------------------------------------------------------------------------------------------------------------------------------------------------------------------------------------------------------------------------------------------------------------------------------------------------------------------------------------------------------------------------Y-----------E-------------------------------------LVIE---------------------------------------------------------------------------D----------------------------------EYDS-Y-GND-------------------------------------------------------------------------------------DL-----------------LTFM----------------I------------------------------------KG------------------------------------------------------------------------------------------AHP--V--D-------S--------L--------I------------------------R---------------------SC-S------F----------S---------G---I---S---------------------------CG-------------------P-----------E----N---------F-----T----M--------------------------------S------I-T--N--F-------G---ICY----T--------F----N----------------------S------------------------------------KSV-G----------------------------------------------------------D-VL-K------------V-----R----------------NA-----GQ--R----Y-----------GLQL---Q-------LH------TE--------QN-------Q------------YI-----G----------------P--RT------V-A----G--FRLMVH---G-Q-D------E-------------IP------------------D-V--A-----------G-QGL-SI-------SP-GT------------E-----T-----------------------TI---GLTKT-L-------T----------S--------------------------NLG------------------------S---------P-------Y----S-------Q--CVEE-------VE---------------DT-------------------------L-K----Y---------------FDG----------K---------------------------------------------------------------------------YSV----SK-------------CL-----IE---CE------------T-D-YAV-----E-----Q---C-----------GC-----------------R-Y-----F------------Y-M-------------P-------------------GN-AT---------------------------------------------------------------------------------------------------------------------------------------------------------------------------------------------------------------------------------F--------------------------------C---------------------------------S-----------------------------P------------------------N-Q------------------------------------------------------------------------------------------------------------------------------------------------------------------------------------------------------------------------------------------------------------------------------------------------------------------------------------------------------------------------------------------------------------------------------------------------------------------------------------------------------------------------------------------------------------------------------------------------------------------------------------------------------------------------------------------------------------------------------------------------------------------------------------------------------------------------------------------------------------------------------------------------------------------------------------------------------------------------------------------------------------------------------------------------------------------------------------------------------------------------------------------------------------------------------------------------------------------------------------------------------------------------------------------------------------------------------------------------------------------------------------------------------------------------------------------------------------------------------------------------------------------------------------------------------------
>Agra_model_g9559_t1
T--IW------------------------------------FLLIL-VGT---SFLV----YQ--------------------VYTTVTFYL--------------------------------------------------------------------------------------------------------------------------------------------------SG--------------------------------P----IM-----------------QTT---------------ST-V--------Y--RQ-DVP---------------------------------------------------------F---------PT------------VTI----------------------------C--------------N-----------Q--------------N-N---------------------------I---------------------------------RI----------------------------------S-H-TF----------------------------------------------------------------------------------------------------------------T------------------------------------ASKV-----------------REES------------------------------------------------------------------------------S--------------ER--G-P---L-VY-EHLS-K--------------------------------------------------------------------------------------------------------------------------------------------------------------------------------------------------------------------------------------------------------------------------------------------------------------------------LMTLLKERTARL-------------------------------------------------------------------------------------------------------------------------------------------------------------------------------------------------------------------------------------------------------------------------------------------------------------------------------------------------------------------------------------------------------------------------------D-----------E-------------------------------------ADIR---------------------------------------------------------------------------Q----------------------------------MFPA-G-HGG-------------------------------------------------------------------------------------TL-----------------DMFY----------------N------------------------------------QS------------------------------------------------------------------------------------------GHT--L--E-------N--------M--------M------------------------K---------------------SC-V------F----------N---------G---I---P---------------------------CR-------------------N-----------E----W---------F-----T----A--------------------------------L------L-T--D--A-------G---LCY----T--------F----N----------------------G------------------------------------GNI-A----------------------------------------------------------G-GL-R------------T-----A----------------LR-----GK--N----G-----------GLSL---E-------LN------VE--------QY-------E------------YT-----K----------------S--RS-N----T-A----G--VYLLIQ---D-Q-S------E-------------IP------------------NLV--L-----------N-RAL-AV-------TS-GY------------H-----T-----------------------SI---ALSLR-N-------R----------T--------------------------SYR------------------------D---------K-------H----E-------R--CGS---------S---------------QL-------------------------T-S----F---------------PSG----------Q--------------------------------------------------------------------------PYTR----SA-------------CE-----LD---CL------------T-R-YIR-----D-----T---C-----------NC-----------------I-Y-----Y------------Y-M-------------P-------------------G------------------------------------------------------------------------------------------------------------------------------------------------------------------------------------------------------------------------------------------------------------------------------------------------------------------------------------------------------------------------------------------------------------------------------------------------------------------------------------------------------------------------------------------------------------------------------------------------------------------------------------------------------------------------------------------------------------------------------------------------------------------------------------------------------------------------------------------------------------------------------------------------------------------------------------------------------------------------------------------------------------------------------------------------------------------------------------------------------------------------------------------------------------------------------------------------------------------------------------------------------------------------------------------------------------------------------------------------------------------------------------------------------------------------------------------------------------------------------------------------------------------------------------------------------------------------------------------------------------------------------------------------------------------------------------------------------------------------------------------------------------------------------------------------------------------------------------------------------------------------------------------------------------------------------
>Dgyr_17775_t13_p1
L--VYMTDRN-----------------------------EILYIFK-IKN---KWLI----SD--------------------IYMQETNYV--------------------------------------------------------------------------------------------------------------------------------------------------A---------------------------------------------------------------------------IL-D--------Q--DS-ELP---Y-----------------------------------------------------G---------EN------------LVW----------------------------K--------------T-----------E--------------N-G---------------------------S---------------------------------KI----------------------------------G-S-MM----------------------------------------------------------------------------------------------------------------C--------------------------------------------------------------------------------------------------------------------------------------------------------------------F-YN-PDKT-K--------------------------------------------------------------------------------------------------------------------------------------------------------------------------------------------------------------------------------------------------------------------------------------------------------------------------KHSSIGNIT--------------------------------------------------------------------------------------------------------------------------------------------------------------------------------------------------------------------------------------------------------------------------------------------------------------------------------------------------------------------------------------------------------------------------------------------------------------------------------------------------------------------------------------------------------------------------------------------------------------GV-------------------------------------------------------------------------------------SL-----------------NDLY----------------D------------------------------------TS------------------------------------------------------------------------------------------SHK--K--R-------D--------F--------V------------------------E---------------------KC-I------W----------K---------G---K---D---------------------------CN-------------------N-----------E----D---------I-----F----E--------------------------------Q------Y-T--D--M-------G---VCF----T--------F----N----------------------S------------------------------------KN---------------------------------------------------------------DM-F------------I-----E----------------QS-----GP--G----Y-----------GLTL---A-------LN------IE--------QY-------E------------YT-----K----------------N--SE-T----G-V----G--VKLLVH---D-V-D------D-------------RP------------------L-V--K-----------E-KGI-SV-------SP-GL------------Y-----S-----------------------FI---SVETT-Q-------V----------E--------------------------NLK------------------------P---------P-------W----G-------N--CG----------D---------------KD-------------------------L-K----Y---------------FSG--------------------------------------------------------------------------------------YSS----AK-------------CK-----LQ---CE------------T-D-FLQ-----D-----R---C-----------NC-----------------R-D-----V------------S-M-------------P-------------------NR-DG---------------------------------------------------------------------------------------------------------------------------------------------------------------------------------------------------------------------------------F--------P---------QV------------C---------------------------------K-----------------------------I------------------------D-Q-YI--------------------KC--------A---K-----PF---------------------------L------D---------E----------M-----RAA---G-------NY-----------------------------------C--------------S--C----------------EKP----C-----T----SP----------------------------------------------------------------------------------------------------------------------------------------------------------------------------------------------------------------------------------------------------------------------------------------------------------------------------------------------------------------------------------------------------------------------------------------------------------------------------------------------------------------------------------------------------------------------------------------------------------------------------------------------------------------------------------------------------------------------------------------------------------------------------------------------------------------------------------------------------------------------------------------------------------------------------------------------------------------------------------------------------------------------------------------------------------------------------------------------------------------------------------------------------------------------------------------------------------------------EHV-PTT-S-FS---V----LL--------------NK--AQLNHL------LC------------------------------------------------------------
>Mlei_ML418210a
L--LW------------------------------------AVLFL-GFF---VYSF----QC--------------------CLKSFNTYF--------------------------------------------------------------------------------------------------------------------------------------------------SM--------------------------------P----T-------------------ST---------------KY-N--------M--YF-EPN---K-L-----------------------L----------------------R----F---------PS------------ITI----------------------------C--------------N-----------M--------------N-P---------------------------H---------------------------------NT----------------------------------A-Y-LD----------------------------------------------------------------------------------------------------------------K----------------------------------------------------------EEN------------------------------------------------------------------------------N--------------PM--K-A---Y-LL-SESR-VP-----------------------------------------------------------------------------------------------------------------------------------------------------------------------------------------------------------------------------------------------------------------------------------------------------------------------WDTSNLTPDVS----------------------------------------------------------------------------------------------------------------------------------------------------------------------------------------------------------------------------------------------------------------------------------------------------------------------------------------------------------------------------------------------------------------------------------------------E-------------------------------------TDYR---------------------------------------------------------------------------NFN------------------------------VKKYYR-Q-AGQ-------------------------------------------------------------------------------------KL-----------------NDFI----------------S-------------------------------------------------------------------------------------------------------------------------------------------------------------------------------------------E---------------------VV-F------F----------E-----------------------------------------------------------EEIET--S-----------D----A---------F-----R----E--------------------------------Q------F-T--T--H-------G---MCW----T--------F----N----------------------A------------------------------------DG---------------------------------------------------------------SR-Q------------V-----N----------------RT-----GM--D----F-----------GLSF---K-------LN------IN--------QS-------S------------YP-----N----------------F--VT------T-A----G--VKVMFH---N-Y-Y------E-------------PA------------------L-I--D-----------E-YGL-AL-------TP-GT------------E-----N-----------------------FI---SLSYE-R-------V----------R--------------------------NLK------------------------Q---------P-------Y----G-------D--CR----------D---------------DA-------------------------M-P----L---------------YRN--------------------------------------------------------------------------------------YSI----SG-------------CE-----RQ---CF------------T-E-IMI-----K-----E---C-----------NC-----------------S-S-----Y------------Y-L----------KAMP-------------------GG-KD---------------------------------------------------------------------------------------------------------------------------------------------------------------------------------------------------------------------------------V-------------------E------------C---------------------------------N-----------------------------L------------------------Y-Q-EK--------------------NC--------V---K-----EL---------------------------I------R---------R----------Y------HA---G-------EF-INSS----E-------------------------C--------------R--C----------------PDP----C-----V----SESY-LAT-LST-A-----------------------------------------E----------------------------------------------Y-------PA---------------KNH-------------G-----------------------------------------------------------------------------------------------------------------------------------------------------------------------------------------------E-A-----------------L-----------------Q--------------------------------------RYN-------------------------E-------------------------------------ANRGPNDV----------------------------------------VQ--DVTF------------------Y---------------------------------------------------------------------------------------------------------------------------------------------------------------------------------------------------------------------------------------------------------------------------------------------------------------------------------------------------------------------------------------------------------------------------------------------------------------------------------------------------------------------------------R-----------------------------------EN-------L---------------------M--K------VH-----------IYF-----EILSIKE----VEKV-GSY-K-WS---N----LM--------------GDVGGQLGLF------LGANIV-------TIFEF-VD-F-----------Y--------------------------L
>Mlei_ML061512a
L--IW------------------------------------VSLWL-ASF---VYAW----YN--------------------IALSIGVYM--------------------------------------------------------------------------------------------------------------------------------------------------SK--------------------------------P----T-------------------AT---------------KL-N--------F--YE-ASS---D-G-----------------------V----------------------T----F---------PT------------VTI----------------------------C--------------N-----------F--------------N-K---------------------------F---------------------------------NK----------------------------------S-Y-FD----------------------------------------------------------------------------------------------------------------T----------------------------------------------------------DDI------------------------------------------------------------------------------T--------------TK--K-G---Q-LK-DFLK-I--------------------------------------------------------------------------------------------------------------------------------------------------------------------------------------------------------------------------------------------------------------------------------------------------------------------------TTPIWGHKQ----------------------------------------------------------------------------------------------------------------------------------------------------------------------------------------------------------------------------------------------------------------------------------------------------------------------------------------------------------------------------------------------------------------------------------------------E-------------------------------------LDSA---------------------------------------------------------------------------SWD------------------------------T-KYDK-I-VQQ-------------------------------------------------------------------------------------SM-----------------KDAL----------------Q------------------------------------TA------------------------------------------------------------------------------------------SHS--L--E-------G--------T--------V------------------------E---------------------FC-K------F----------S---------G---K---P---------------------------CLPADASPGDVADVEDADP--T-----------A----A---------F-----N----P--------------------------------V------F-T--E--H-------G---LCY----S--------F----N----------------------Q------------------------------------NG---------------------------------------------------------------NL-T------------M-----S----------------RT-----GA--L----Y-----------GLSL---R-------LH------VA--------QD-------D------------YF-----E----------------T--QD------V-A----G--FKVLLH---N-S-Y------E-------------PP------------------M-I--E-----------E-YGF-AL-------RP-GS------------E-----T-----------------------YV---RIRLQ-K-------Y----------K--------------------------DTP------------------------R---------P-------L----G-------Y--CDPY-------LE---------------DQ-------------------------F-S---------------------TN--------------------------------------------------------------------------------------YTI----SV-------------CV-----MQ---YR------------A-I-NML-----K-----V---C-----------GC-----------------I-T-----F------------Y-MDRPDIV--LSEGKP-------------------YM-KP---------------------------------------------------------------------------------------------------------------------------------------------------------------------------------------------------------------------------------K-------------------I------------C---------------------------------N-----------------------------L------------------------K-E-ER--------------------TC--------A---D-----NV---------------------------L------E---------G----------L------AL---G-------TLKIDGEKV-PE-------------------------P--------------D--C----------------PSP----C-----V----YTTY-TYT-VSQ-S-----------------------------------------E----------------------------------------------Y-------PS---------------SAV-------------K----DKV--------------------------------------------------------------------------------------------------------------------------------V-------------------------------------------------------E-E-----------------V-----------------N--------------------------------------RQK-------------------------G-------------------------------------TSPGEDDA----------------------------------------SSW-TIER------------------I---------------------------------------------------------------------------------------------------------------------------------------------------------------------------------------------------------------------------------------------------------------------------------------------------------------------------------------------------------------------------------------------------------------------------------------------------------------------------------------------------------------------------------R-----------------------------------DN-------Y---------------------L--K------VH-----------IYF-----EELSTLE----MERH-PSY-L-IS---N----LI--------------GDVGGQLGLL------LGMNIC-------SLVQF-TD-Y-----------I--------------------------V
>Mlei_ML005332a
------------------------------------------------------YAL----SN--------------------IKAAFTQYF--------------------------------------------------------------------------------------------------------------------------------------------------SY--------------------------------E----T-------------------AS---------------QL-S--------F--IQ-SLG---E-E-----------------------L----------------------T----M---------PA------------ITI----------------------------C--------------N-----------M--------------N-K---------------------------Y---------------------------------RS--------------------------------------VT----------------------------------------------------------------------------------------------------------------K----------------------------------------------------------EDD------------------------------------------------------------------------------E--------------KA--K-K---L-LV------I-----------------------------------------------------------------------------------------------------------------------------------------------------------------------------------------------------------------------------------------------------------------------------------------------------------------------------------------------------------------------------------------------------------------------------------------------------------------------------------------------------------------------------------------------------------------------------------------------------------------------------------------------------------------------------------------------------------------------------------------------------------------------------------------------------------------------------------------------------------------------------------------------------------------------------------------ELEK-S-GKH-------------------------------------------------------------------------------------GI-----------------TDMF----------------H-------------------------------------------------------------------------------------------------------------------------------------------------------------------------------------------E---------------------VL-F------D----------E-------------E---D---------------------------LLGEVGEGGD----EEKENILK-----------K----H---------F-----T----E--------------------------------I------N-T--E--L-------G---ICY----T--------F----N----------------------A------------------------------------DG---------------------------------------------------------------KK-R------------V-----K----------------RT-----GN--D----F-----------GATF---T-------IN------IN--------QS-------E------------YA-----E----------------T--QE------S-A----G--IKVMLH---H-F-K------E-------------PP------------------L-I--K-----------E-YGL-AI-------PP-GS------------E-----A-----------------------YI---STRTL-Q-------L----------N--------------------------NLR------------------------E---------P-------Y----F-------N--CT----------D---------------RK-------------------------L-R----T---------------TDY--------------------------------------------------------------------------------------YSV----VA-------------CT-----LE---CH------------A-K-ILD-----E-----E---C-----------QC-----------------K-Q-----S------------H-M-------------P-------------------LE-NI---------------------------------------------------------------------------------------------------------------------------------------------------------------------------------------------------------------------------------T-------------------I------------C---------------------------------S-----------------------------L------------------------Y-T-HR--------------------MC--------T---E-----NA---------------------------I------K---------K----------I------HN---G-------SY---ADRI-SD-------------------------C--------------W--C----------------IDA----C-----K----DTYY-EYS-LSR-A-----------------------------------------Q----------------------------------------------Y-------AS---------------INA-------------A----KKI--------------------------------------------------------------------------------------------------------------------------------L-------------------------------------------------------E-V-----------------N-----------------R--------------------------------------NVS-------------------------E-------------------------------------YS--------------------------------------------------TISD------------------L---------------------------------------------------------------------------------------------------------------------------------------------------------------------------------------------------------------------------------------------------------------------------------------------------------------------------------------------------------------------------------------------------------------------------------------------------------------------------------------------------------------------------------R-----------------------------------EN-------F---------------------I--R------LH-----------VYF-----ETLAIEN----VEKV-PAY-T-TM---N----LL--------------GDVGGNLGLF------IGANVA-------TLAEL-ID-Y-----------L--------------------------A
>Rnor_ENaCa_NP_113736_1
A--FW------------------------------------AVLWL-CTF---GMMY----WQ--------------------FALLFEEYL--------------------------------------------------------------------------------------------------------------------------------------------------SY--------------------------------P----V-------------------SL---------------NI-N--------L--NS-------D-K-----------------------L----------------------V----F---------PA------------VTV----------------------------C--------------T-----------L--------------N-P---------------------------Y---------------------------------RY----------------------------------T-E-I-----------------------------------------------------------------------------------------------------------------K------------------------------------EELE-----------------ELD----------------------------------------------------------------------------------------------RI--TEQ---T-LF-DLYK-YN----------------------------------------------------------------------------------------------------------------------------------------------------------------SSYTRQ-------------------------------------------------------------------------------------------------------------------------------------------------AGARRRSSRDLLG-------------------------------------------------------------------------------------------------------------------------------------------------------------------------------------------------------------------------------------------------------------AFPHPLQRLRTPPP----------------P-----------------------------------------------------------------------------------------------------------------------------------YS-----------G-------------------------------------RTARSGSS---------------------------------SVR--DNNPQVDR----------------------KDWKI-------------------------------GFQLCN-Q-NKS------------------------------------DCFYQTYSSG--------VDAVREW-----YRF------------H---------------------YINIL----------------S------------------------------------RL----S-D--------------------------------------------TSP----------------AL-----------------EEEA--L--G-------N--------F--------I--------------F---------T----------------------C-R------F----------N---------Q---A---PC------------------------NQA-------------------------------------N---------Y-----S----K--------------------------------F------H-H-PM--Y-------G---NCY----T--------F----N----------------------D------------------------------------KN--N-----SNL-----------------------------------------------------W-M------------S-----S----------------MP-----GV--N----N-----------GLSL---T-------LR------TE--------QN-------D------------FI-----PL------------------LS-T----V-T----G--ARVMVH---G-Q-D------E-------------PA------------------F-M--D-----------D-GGF-NL-------RP-GV------------E-----T-----------------------SI---SMRKE-A-------L----------D--------------------------SLGG---------------------------------N-------Y----G-------D--CTE---------N-------------------------G----------------S-D--VPVKNL------------YPS----------K---------------------------------------------------------------------------YTQ----QV-------------CI-----HS---CF------------Q-E-NMI-----K-----K---C-----------GC-----------------A-------Y------------IFY-------------P-------------------KP-KG---------------------------------------------------------------------------------------------------------------------------------------------------------------------------------------------------------------------------------V--------E----------F------------C---------------------------------D-----------------------------Y------------------------R-K-QS--------S--------W-GYC-----------------------------------------------Y------Y---------K----------L------QG---AFSLD---SL---------G-------------------------CFS------------K--C----------------RKP----C-----S----VINY-KLS-AGY-S-----------------------------------------R----------------------------------------------W-------PSV--------------KSQ------------------DWI--------------------------------------------------------------------------------------------------------------------------------F-------------------------------------------------------E-M-----------------LS-----------LQ---N-NY-----------------------------------TIN-------------------------N-------------------------------------------------------------------------------------------KR------------------N----------------------------------------------------------------------------------------------------------------------------------------------------------------------------------------------------------------------------------------------------------------------------------------------------------------------------------------------------------------------------------------------------------------------------------------------------------------------------------------------------------------------------------------------------------------------G-------V---------------------A--K------LN-----------IFF-----KELNYKT----NSES-PSV-T-MV---S----LL--------------SNLGSQWSLW------FGSSVL-------SVVEM-AE-L-----------I--------------------------F
>Rnor_ENaCg_NP_058742_2
L--LW------------------------------------IAFTL-TAV---ALII----WQ--------------------CALLVFSF----------------------------------------------------------------------------------------------------------------------------------------------------Y--------------------------------T----V-------------------SV---------------SI-K--------V--HF-------Q-K-----------------------L----------------------D----F---------PA------------VTI----------------------------C--------------N-----------I--------------N-P---------------------------Y---------------------------------KY----------------------------------S-A-V-----------------------------------------------------------------------------------------------------------------S------------------------------------DLLT-----------------DLD----------------------------------------------------------------------------------------------SE--TKQ---A-LL-SLY----------------------------------------------------------------------------------------------------------------------------------------------------------------------------------------------------------------------------------------------------------------------------------------------------------------------------GVKESRKRREAG-------------------------------------------------------------------------------------------------------------------------------------------------------------------------------------------------------------------------------------------------------------SMPSTLE--GTPPRFFKL-----------IPL-----------------------------------------------------------LVFNENEK--------------------------------------GKARDF-------------------FT-----------G-------------------------------------RKRKISGK---------------------------------IIHKASNVMHVHE----------------------SKKLV-------------------------------GFQLCS-N-DTS------------------------------------DCATYTFSSG--------INAIQEW-----YKL------------H---------------------YMNIM----------------A------------------------------------QV----P-L--------------------------------------------EKK----------------IN-----------------MSYS--A--K-------E--------L--------L--------------V---------T----------------------C-F------F----------D---------G---M---SC------------------------DAR-------------------------------------N---------F-----T----L--------------------------------F------H-H-PM--Y-------G---NCY----T--------F----N----------------------N------------------------------------KE--N-----ATI-----------------------------------------------------L-S------------T-----S----------------MG-----GS--E----Y-----------GLQV---I-------LY------IN--------ED-------E------------YN-----PF------------------LV-S----S-T----G--AKVLIH---Q-Q-N------E-------------YP------------------F-I--E-----------D-VGM-EI-------ET-AM------------S-----T-----------------------SI---GMHLT-E-------S----------F--------------------------KLSE---------------------------------P-------Y----S-------Q--CTE---------D-------------------------G----------------S-D--VPVTNI------------YNA----------A---------------------------------------------------------------------------YSL----QI-------------CL-----YS---CF------------Q-T-KMV-----E-----K---C-----------GC-----------------A-------Q------------YSQ-------------P-------------------LP-PA---------------------------------------------------------------------------------------------------------------------------------------------------------------------------------------------------------------------------------A--------N----------Y------------C---------------------------------N-----------------------------Y------------------------Q-Q-HP--------N--------W-MYC-----------------------------------------------Y------Y---------Q----------L------YQ---AFVRE---EL---------G-------------------------CQS------------V--C----------------KQS----C-----S----FKEW-TLT-TSL-A-----------------------------------------Q----------------------------------------------W-------PSE--------------ASE------------------KWL--------------------------------------------------------------------------------------------------------------------------------L-------------------------------------------------------N-V-----------------LT-----------WD---Q-SQ-----------------------------------QIN-------------------------K-------------------------------------------------------------------------------------------KL------------------N---------------------------------------------------------------------------------------------------------------------------------------------------------------------------------------------------------------------------------------------------------------------------------------------------------------------------------------------------------------------------------------------------------------------------------------------------------------------------------------------------------------------------------K-----------------------------------TD-------L---------------------A--K------LL-----------IFY-----KDLNQRS----IMES-PAN-S-IE---M----LL--------------SNFGGQLGLW------MSCSVV-------CVIEI-IE-V-----------F--------------------------F
>Rnor_ENaCb_NP_036780_1
A--MW------------------------------------FLLTL-LFA---CLVC----WQ--------------------WGVFIQTYL--------------------------------------------------------------------------------------------------------------------------------------------------SW--------------------------------E----V-------------------SV---------------SL-S--------M--GF-------K-T-----------------------M----------------------N----F---------PA------------VTV----------------------------C--------------N-----------S--------------S-P---------------------------F---------------------------------QY----------------------------------S-K-V-----------------------------------------------------------------------------------------------------------------K------------------------------------HLLK-----------------DLY----------------------------------------------------------------------------------------------KL--MEA---V-LD-KILA-PK----------------------------------------------------------------------------------------------------------------------------------------------------------------SSHT----------------------------------------------------------------------------------------------------------------------------------------------------NTTSTLNFTIWN-------------------------------------------------------------------------------------------------------------------------------------------------------------------------------------------------------------------------------------------------------------HTPLVLIDERNPDH----------------P------------------------------------------------------------VVLN-------------------------------------------------------------------LF-----------G-------------------------------------DSHNSSNP--------------------------------------APGSTCNA----------------------QGCKV-------------------------------AMRLCS-A-NGT------------------------------------VCTFRNFTSA--------TQAVTEW-----YIL------------Q---------------------ATNIF----------------S------------------------------------QV----L-P--------------------------------------------QDL----------------VG-----------------MGYA--P--D-------R--------I--------I--------------L---------A----------------------C-L------F----------G---------T---E---PC------------------------SHR-------------------------------------N---------F-----T----P--------------------------------I------F-Y-PD--Y-------G---NCY----I--------F----N----------------------W------------------------------------GM--T-----EKA-----------------------------------------------------L-P------------S-----A----------------NP-----GT--E----F-----------GLKL---I-------LD------IG--------QE-------D------------YV-----PF------------------LA-S----T-A----G--ARLMLH---E-Q-R------T-------------YP------------------F-I--R-----------E-EGI-YA-------MA-GT------------E-----T-----------------------SI---GVLLD-K-------L----------Q--------------------------GKGE---------------------------------P-------Y----S-------P--CTM---------N-------------------------G----------------S-D--VAIQNLYSD---------YNT----------T---------------------------------------------------------------------------YSI----QA-------------CL-----HS---CF------------Q-D-HMI-----H-----N---C-----------SC-----------------G-------H------------YLY-------------P-------------------LP-AG---------------------------------------------------------------------------------------------------------------------------------------------------------------------------------------------------------------------------------E--------K----------Y------------C---------------------------------N-----------------------------N------------------------R-D-FP--------D--------W-AYC-----------------------------------------------Y------L---------S----------L------QM---SVVQR---ET-----------------------------------CLS------------M--C----------------KES----C-----N----DTQY-KMT-ISM-A-----------------------------------------D----------------------------------------------W-------PSE--------------ASE------------------DWI--------------------------------------------------------------------------------------------------------------------------------L-------------------------------------------------------H-V-----------------LS-----------QE---R-DQ-----------------------------------SSN-------------------------I-------------------------------------------------------------------------------------------TL------------------S---------------------------------------------------------------------------------------------------------------------------------------------------------------------------------------------------------------------------------------------------------------------------------------------------------------------------------------------------------------------------------------------------------------------------------------------------------------------------------------------------------------------------------R-----------------------------------KG-------I---------------------V--K------LN-----------IYF-----QEFNYRT----IEES-PAN-N-IV---W----LL--------------SNLGGQFGFW------MGGSVL-------CLIEF-GE-I-----------I--------------------------I
>Cele_NP_501590_2
L--FW------------------------------------LIMVL-GSL---GLLI----YQ--------------------CWILSASYL--------------------------------------------------------------------------------------------------------------------------------------------------SK--------------------------------P----I-------------------VS---------------QV-S-F--L---I--PE-------D-G-----------------------M----------------------E----F---------PS------------VTV----------------------------C--------------N-----------F--------------T-P---------------------------I---------------------------------RK----------------------------------S-Y-I-----------------------------------------------------------------------------------------------------------------E------------------------------------AMNR-----------------TG-----------------------------------------------------------------------------------------------DV--SPD---M-IN-YLMN-W-----------------------------------------------------------------------------------------------------------------------------------------------------------------FTEI-----------------------------------------------------------------------------------------------------------------------------------------------------------------------------------------------------------------------------------------------------------------------------------------------------------------------------------------------------------------------------------------------------------------------------------------------------------P---------------------------------------------------------------------------------------------------------------I-------------------LL-----------G-------------------------------------N---------------------------------------------TDQQSLNK----------------------GNEEL-------------------------------REYQSI-H----------------------------------------------------------------------PNF------------T---------------------VDQFF----------------M------------------------------------DA------------------------------------------------------------------------------------------SFD--C--S-------D--------L--------M--------------K---------L----------------------C-S------F----------Q---------G---E---SF------------------------DCC-------------------------------------S---------L-----A----S--------------------------------P------T-L-TP--V-------G---KCF----T--------L----D----------------------L----------------------------------------------SKS--------------------------------------------------P-MN-K------------Q-----T----------------EP-----GI--R----A-----------GLSL---T-------LD------AN--------LD-------E------------QF-----DS-S--TGIDA------L--LP-N----S-F--VNG--FRYFVH---P-K-D------T-------------IP------------------N-L--A-----------S-DEY-TV-------SP-NS------------V-----A-----------------------YS---AISKF-R-------Y----------V--------------------------LLPP-----------------------N---------D-------W----G-------N--CTE---------D---------------YP-------YG----------------I-Q--------------------SNL----------S---------------------------------------------------------------------------YTS----GN-------------CL-----SL---CK------------A-K-YFM-----N-----Q---C-----------GC-----------------T-------P------------ALY-------------N-------------------IG-NN---------------------------------------------------------------------------------------------------------------------------------------------------------------------------------------------------------------------------------F--------Q----------E------------C---------------------------------T-----------------------------P------------------------F-E-T--------------------YNC--------V---N-----NS---------------------------L------S---------L----------L------NE---ETGKM---EFQ-----P-PS-------------------------C-T------------R--C----------------GQQ----C-----D----SQVY-RAD-NSN-G-----------------------------------------N----------------------------------------------Q-------FSA--------------GAF------------------NYF-------------------------------------------------------------------------------------------------------------------------------------------------------------------------------------------------------------------------NS---K-NS-----------------------------------SWS-------------------------V-------------------------------------------------------------------------------------------DY------------------M---------------------------------------------------------------------------------------------------------------------------------------------------------------------------------------------------------------------------------------------------------------------------------------------------------------------------------------------------------------------------------------------------------------------------------------------------------------------------------------------------------------------------------K-----------------------------------SN-------F---------------------Q--M------IR-----------IFY-----RDMSYTE----YNQV-QDA-S-IT---D----LL--------------SAIGGNMGMF------LGGSVI-------TIVEL-FL-F-----------F--------------------------S
>Cele_NP_491295_2
L--FW------------------------------------LIMVS-CSL---GLLI----TQ--------------------VFILASEYL--------------------------------------------------------------------------------------------------------------------------------------------------SK--------------------------------P----T-------------------VS---------------DV-S-F--L---I--NE-------D-G-----------------------M----------------------D----F---------PL------------ITI----------------------------C--------------N-----------L--------------N-P---------------------------I---------------------------------RK----------------------------------T-Y-V-----------------------------------------------------------------------------------------------------------------N------------------------------------EINK-----------------TG-----------------------------------------------------------------------------------------------EV--SPP---M-IN-YMMK-W-----------------------------------------------------------------------------------------------------------------------------------------------------------------FTEI-----------------------------------------------------------------------------------------------------------------------------------------------------------------------------------------------------------------------------------------------------------------------------------------------------------------------------------------------------------------------------------------------------------------------------------------------------------P---------------------------------------------------------------------------------------------------------------T-------------------LI-----------G-------------------------------------G---------------------------------------------ADRPTLHE----------------------GNEEL-------------------------------KLYMKN-H----------------------------------------------------------------------LNF------------T---------------------VDSFF----------------M------------------------------------NS------------------------------------------------------------------------------------------GFS--C--P-------D--------I--------F--------------K---------L----------------------C-S------F----------Q---------G---E---IF------------------------DCC-------------------------------------T---------L-----S----T--------------------------------E------V-L-TP--L-------G---KCF----T--------L----D----------------------L------------------------------------SS--S-----TKA--------------------------------------------------S-MH-K------------Q-----T----------------EP-----GI--Q----A-----------GLAI---T-------LD------AH--------LE-------E------------QF-----DG-S--NGMDA------L--FT-N----S-F--VNG--FRYFVH---P-P-N------T-------------IP------------------H-L--S-----------S-DEF-TV-------SP-NT------------V-----A-----------------------FS---AISSD-R-------Y----------V--------------------------LLPT-----------------------H---------Q-------W----G-------N--CTE---------N---------------FP-------DG----------------I-Q--------------------SNL----------S---------------------------------------------------------------------------YSS----GN-------------CL-----SL---CK------------A-K-FYM-----E-----N---C-----------GC-----------------T-------P------------ALY-------------N-------------------IE-NN---------------------------------------------------------------------------------------------------------------------------------------------------------------------------------------------------------------------------------L--------K----------E------------C---------------------------------T-----------------------------P------------------------Y-E-T--------------------TTC--------L---D-----NI---------------------------L------A---------K----------P------NK---ETGKI---EFQ-----T-PN-------------------------C-K------------A--C----------------AQQ----C-----N----SLVY-RAY-NSY-G-----------------------------------------S----------------------------------------------Q-------FSA--------------GAF------------------HYL-------------------------------------------------------------------------------------------------------------------------------------------------------------------------------------------------------------------------KS---I-NP-----------------------------------EWT-------------------------D-------------------------------------------------------------------------------------------GH------------------M---------------------------------------------------------------------------------------------------------------------------------------------------------------------------------------------------------------------------------------------------------------------------------------------------------------------------------------------------------------------------------------------------------------------------------------------------------------------------------------------------------------------------------R-----------------------------------AN-------F---------------------Q--M------IN-----------IFY-----RDMSYTE----YNQV-QDA-S-VT---Q----LL--------------SDIGGNMGMF------LGMSVI-------TITEI-CL-F-----------F--------------------------S
>Cele_NP_491296_1
L--FW------------------------------------LIMVC-TSI---GLLI----TQ--------------------VCILASNYL--------------------------------------------------------------------------------------------------------------------------------------------------SK--------------------------------P----V-------------------VS---------------DV-S-F--L---I--NE-------E-G-----------------------I----------------------Q----F---------PQ------------ITI----------------------------C--------------N-----------F--------------T-P---------------------------I---------------------------------RK----------------------------------T-F-V-----------------------------------------------------------------------------------------------------------------N------------------------------------EMNK-----------------TG-----------------------------------------------------------------------------------------------QI--SPN---M-IN-YIMH-W-----------------------------------------------------------------------------------------------------------------------------------------------------------------FTEV-----------------------------------------------------------------------------------------------------------------------------------------------------------------------------------------------------------------------------------------------------------------------------------------------------------------------------------------------------------------------------------------------------------------------------------------------------------P---------------------------------------------------------------------------------------------------------------I-------------------LI-----------G-------------------------------------S---------------------------------------------SNWQLLHE----------------------GNKDL-------------------------------QEYQKN-N----------------------------------------------------------------------PNF------------T---------------------VQGFF----------------I------------------------------------DA------------------------------------------------------------------------------------------GFS--C--S-------D--------I--------F--------------K---------L----------------------C-S------F----------Q---------G---E---TF------------------------DCC-------------------------------------S---------I-----S----T--------------------------------P------V-L-TP--L-------G---KCY----T--------L----D----------------------L------------------------------------LS--S-----TKP--------------------------------------------------S-MH-K------------Q-----T----------------EP-----GI--Q----A-----------GLAI---T-------LD------AH--------LE-------E------------QF-----DG-S--NGMDA------L--FT-N----S-F--VNG--FQYFVH---P-P-N------T-------------IP------------------H-L--S-----------S-DEF-TV-------TP-NS------------V-----A-----------------------YT---AISSE-R-------F----------E--------------------------LLPT-----------------------N---------K-------W----G-------N--CTE---------H---------------YP-------SG----------------I-K--------------------SDL----------P---------------------------------------------------------------------------YLT----GN-------------CV-----SL---CK------------A-K-FFM-----E-----N---C-----------GC-----------------T-------P------------AVY-------------N-------------------NE-RN---------------------------------------------------------------------------------------------------------------------------------------------------------------------------------------------------------------------------------L--------K----------E------------C---------------------------------T-----------------------------P------------------------F-E-T--------------------LAC--------V---N-----N----------------------------H------N---------G----------S------NN---ATGKL---EFK-----L-PR-------------------------C-A------------Q--C----------------AQQ----C-----N----NLIY-RAF-NSQ-G-----------------------------------------N----------------------------------------------Q-------FSA--------------RAF------------------EWF-------------------------------------------------------------------------------------------------------------------------------------------------------------------------------------------------------------------------RT---N-NS-----------------------------------NWT-------------------------M-------------------------------------------------------------------------------------------AH------------------I---------------------------------------------------------------------------------------------------------------------------------------------------------------------------------------------------------------------------------------------------------------------------------------------------------------------------------------------------------------------------------------------------------------------------------------------------------------------------------------------------------------------------------K-----------------------------------TN-------F---------------------Q--I------IH-----------IFY-----QDMSNTE----YNQV-QDA-S-IS---D----LL--------------SNIGGNMGMF------LGMSLI-------TITEI-CL-Y-----------F--------------------------S
>Cele_NP_491196_3
V--FW------------------------------------VFIWI-SSM---IMLL----TQ--------------------VTSLISMYI--------------------------------------------------------------------------------------------------------------------------------------------------SK--------------------------------P----T-------------------VS---------------QV-S-F--L---L--SE-------G-G-----------------------M----------------------Q----F---------PR------------VTV----------------------------C--------------S-----------F--------------N-P---------------------------I---------------------------------KR----------------------------------T-T-V-----------------------------------------------------------------------------------------------------------------E------------------------------------ALNS-----------------TK-----------------------------------------------------------------------------------------------DL--SDD---L-LD-YLMM-F-----------------------------------------------------------------------------------------------------------------------------------------------------------------NSDA-----------------------------------------------------------------------------------------------------------------------------------------------------------------------------------------------------------------------------------------------------------------------------------------------------------------------------------------------------------------------------------------------------------------------------------------------------------M---------------------------------------------------------------------------------------------------------------T-------------------LY-----------G-------------------------------------R---------------------------------------------ADAASLHS----------------------GDNVF-------------------------------KHYVSS-H----------------------------------------------------------------------PNF------------T---------------------ADNFF----------------M------------------------------------DA------------------------------------------------------------------------------------------GFS--C--G-------D--------M--------F--------------K---------M----------------------C-S------F----------G---------G---R---RF------------------------DCC-------------------------------------K---------Y-----A----T--------------------------------P------I-F-SD--L-------G---KCF----T--------L----N----------------------L------------------------------------QG--S-----DKS--------------------------------------------------W-MK-M------------Q-----T----------------EP-----GI--A----A-----------GLQI---I-------LD------SH--------LE-------E------------QF-----DSET--DGVTP------V--FS-S----A-F--ENG--FRFYIH---S-S-E------E-------------IP------------------F-L--A-----------S-EGI-AV-------SP-DS------------V-----V-----------------------YS---ALSSS-K-------Y----------I--------------------------LLSS-----------------------N---------A-------W----G-------N--CSD---------S---------------WP-------RG----------------Y-D--------------------YSF----------P---------------------------------------------------------------------------YTS----AM-------------CS-----TM---CK------------A-Q-YFQ-----N-----L---C-----------GC-----------------S-------P------------SIY-------------N-------------------HL-NR---------------------------------------------------------------------------------------------------------------------------------------------------------------------------------------------------------------------------------F--------N----------D------------C---------------------------------T-----------------------------P------------------------Y-E-T--------------------FIC--------M---D-----TK---------------------------M------K---------K----------V------VN---QSFNI---EM--------PT-------------------------C-E------------E--C----------------KVE----C-----K----SQVY-HSF-NSY-G-----------------------------------------K----------------------------------------------G-------LSR--------------GAL------------------MWL--------------------------------------------------------------------------------------------------------------------------------T----------------------------------------------------------------------------K-----------QG---K-QE-----------------------------------TWT-------------------------I-------------------------------------------------------------------------------------------PH------------------M---------------------------------------------------------------------------------------------------------------------------------------------------------------------------------------------------------------------------------------------------------------------------------------------------------------------------------------------------------------------------------------------------------------------------------------------------------------------------------------------------------------------------------K-----------------------------------LN-------F---------------------Q--V------VN-----------VFF-----RDMSYTE----YIQK-RGM-S-LT---E----LL--------------SDIGGNMGMF------MGMSVF-------TIIEL-FL-F-----------L--------------------------S
>Cele_NP_491293_1
A--FW------------------------------------MLIVG-LAL---AMLC----FQ--------------------IFILLQMYF--------------------------------------------------------------------------------------------------------------------------------------------------SK--------------------------------P----T-------------------LS---------------QV-S-F--I---V--NE-------G-G-----------------------M----------------------D----F---------PA------------VTV----------------------------C--------------N-----------F--------------N-P---------------------------I---------------------------------KK----------------------------------S-Y-V-----------------------------------------------------------------------------------------------------------------R------------------------------------ELNV-----------------SG-----------------------------------------------------------------------------------------------DL--TGE---T-LE-YLLQ-T-----------------------------------------------------------------------------------------------------------------------------------------------------------------NMDA-----------------------------------------------------------------------------------------------------------------------------------------------------------------------------------------------------------------------------------------------------------------------------------------------------------------------------------------------------------------------------------------------------------------------------------------------------------M---------------------------------------------------------------------------------------------------------------F-------------------LF-----------S-------------------------------------N---------------------------------------------LDRHNLKE----------------------THDEA-------------------------------ETYFQN-H----------------------------------------------------------------------TDF------------Q---------------------IIKFL----------------R------------------------------------TA------------------------------------------------------------------------------------------GYD--C--G-------E--------I--------F--------------D-------------------------------------------------------------------------------------------------CC-------------------------------------K---------Y-----M----K--------------------------------Q------K-V-TS--L-------G---KCW----E--------L----D----------------------L------------------------------------RN--L-----APE--------------------------------------------------W-MR-K------------Q-----I----------------SP-----GS--E----A-----------GLQI---V-------VD------AQ--------LE-------E------------EL-----KGEN--DDAKA------I--FS-D----I-Y--ENG--FRYFIH---P-P-G------T-------------NA------------------Q-L--T-----------S-EGI-SV-------SP-SR------------T-----V-----------------------YS---AIKTV-T-------H----------N--------------------------LLNR-----------------------G---------N-------W----G-------N--CSE---------N---------------WP-------EG----------------Y-N--------------------TFL----------S---------------------------------------------------------------------------YSA----SA-------------CR-----AL---CI------------A-Q-FFN-----D-----T---C-----------GC-----------------A-------P------------FTY-------------N-------------------VD-GR---------------------------------------------------------------------------------------------------------------------------------------------------------------------------------------------------------------------------------K--------K----------I------------C---------------------------------A-----------------------------P------------------------Y-E-S--------------------ITC--------M---D-----NH---------------------------M------L---------K----------K------VN---GTDYL---EL--------PD-------------------------C-E------------E--C----------------HME----C-----Q----STSY-TSY-NSY-G-----------------------------------------D----------------------------------------------G-------FNR--------------GSL------------------EWL--------------------------------------------------------------------------------------------------------------------------------------------------------------------------------------------------------------------------K---K-IS-----------------------------------NKS-------------------------E-------------------------------------------------------------------------------------------TH------------------I---------------------------------------------------------------------------------------------------------------------------------------------------------------------------------------------------------------------------------------------------------------------------------------------------------------------------------------------------------------------------------------------------------------------------------------------------------------------------------------------------------------------------------K-----------------------------------NN-------V---------------------A--V------IN-----------IFF-----LEMFYTS----YSQV-QAT-S-LT---E----IL--------------SDIGGNMGMF------LGMSVI-------TITEL-SL-F-----------F--------------------------S
>Cele_NP_505230_1
I--FW------------------------------------ILVVI-SIL---AFLV----YQ--------------------IVILIQYFY--------------------------------------------------------------------------------------------------------------------------------------------------SK--------------------------------P----T-------------------LS---------------QI-N-F--I---T--NE-------G-A-----------------------V----------------------Y----F---------PS------------VTV----------------------------C--------------N-----------L--------------N-P---------------------------V---------------------------------KT----------------------------------S-F-I-----------------------------------------------------------------------------------------------------------------K------------------------------------KLNS-----------------SG-----------------------------------------------------------------------------------------------DL--SEE---L-LN-YLLA-T-----------------------------------------------------------------------------------------------------------------------------------------------------------------KTNS-----------------------------------------------------------------------------------------------------------------------------------------------------------------------------------------------------------------------------------------------------------------------------------------------------------------------------------------------------------------------------------------------------------------------------------------------------------M---------------------------------------------------------------------------------------------------------------Y-------------------MF-----------N-------------------------------------N---------------------------------------------ANIFELKR----------------------AHLNA-------------------------------LVYLAN-H----------------------------------------------------------------------PDF------------E---------------------IVNFL----------------N------------------------------------SA------------------------------------------------------------------------------------------QFD--C--D-------E--------L--------F--------------E---------T----------------------C-F------Y----------G---------G---K---QF------------------------NCC-------------------------------------K---------Y-----M----T--------------------------------Q------S-I-TS--L-------G---RCW----E--------L----N----------------------L------------------------------------RN--E-----TDA--------------------------------------------------W-LT-K------------K-----G----------------RS-----GTSPK----T-----------GLQI---I-------AN------AR--------QS-------E------------QF-----INFH----------------YS-S----F-Q--ENG--FRYFIH---P-P-H------V-------------SP------------------D-L--A-----------A-EGI-TV-------SP-SR------------V-----V-----------------------NS---AIKTV-L-------H----------D--------------------------LLNH-----------------------E---------N-------W----G-------N--CTS---------S---------------WP-------EH----------------Y-N--------------------TNL----------P---------------------------------------------------------------------------YSS----SA-------------CQ-----AL---CV------------S-N-YFK-----K-----L---C-----------GC-----------------S-------P------------YSY-------------N-------------------ID-NN---------------------------------------------------------------------------------------------------------------------------------------------------------------------------------------------------------------------------------T--------Q----------V------------C---------------------------------L-----------------------------P------------------------Y-E-E--------------------VIC--------M---M-----EK---------------------------M------T---------K----------S-----DSN---GTVSL---DF--------PF-------------------------C-A------------E--C----------------HLA----C-----Q----KTSY-SSY-TSY-G-----------------------------------------D----------------------------------------------G-------FNY--------------NSM------------------KWL--------------------------------------------------------------------------------------------------------------------------------------------------------------------------------------------------------------------------T---R-ET-----------------------------------NRS-------------------------A-------------------------------------------------------------------------------------------SY------------------I---------------------------------------------------------------------------------------------------------------------------------------------------------------------------------------------------------------------------------------------------------------------------------------------------------------------------------------------------------------------------------------------------------------------------------------------------------------------------------------------------------------------------------R-----------------------------------QN-------I---------------------A--I------IN-----------IHF-----MELFYTS----YSQV-KAT-T-IL---N----TF--------------NKIFGLNGLW------FGMSVV-------SLTEL-IL-Y-----------F--------------------------T
>Cele_NP_510243_1
I--FW------------------------------------VVVVL-SCL---SLFM----IH--------------------SGYLLLGYH--------------------------------------------------------------------------------------------------------------------------------------------------AK--------------------------------P----T-------------------LF---------------QT-N-T--I---V--PM-------N-G-----------------------L----------------------L----F---------PE------------VTI----------------------------C--------------N-----------L--------------N-P---------------------------L---------------------------------NT----------------------------------T-K-L-----------------------------------------------------------------------------------------------------------------E------------------------------------ELN--------------------------------------------------------------------------------------------------------------------I--SKS---T-WT-YIFG-Y-----------------------------------------------------------------------------------------------------------------------------------------------------------------FDEI-----------------------------------------------------------------------------------------------------------------------------------------------------------------------------------------------------------------------------------------------------------------------------------------------------------------------------------------------------------------------------------------------------------------------------------------------------------T---------------------------------------------------------------------------------------------------------------T--------------------------------------------------------------------------------------------------------------------SEHKSTKL----------------------GEEQF-------------------------------LEIMNN-Y-Q-------------------------------------------------------------EL---TKQEF------------N---------------------VKNFL----------------K------------------------------------SV------------------------------------------------------------------------------------------SKS--C--E-------E--------T--------F--------------I---------S----------------------C-S------F----------G---------R---E---KLH-----------------------NCC-------------------------------------E---------H-----V----T--------------------------------T------E-M-TE--V-------G---VCF----R--------L----S----------------------N------------------------------------VN--K-----K-------------------------------------------------------Y-R------------Q-----W----------------YS-----GN--G----F-----------GWEF---V-------LN------GN-----------------N------------EI-----DDHA--DSLD----------FE-P----D-R----G--FLIMVH---E-S-E------K-------------YP------------------K-I--N-----------S-YGV-AV-------SP-DS------------Q-----L-----------------------HA---AISMK-N-------I----------S--------------------------LLDK-----------------------A---------N-------W----G-------S--CSK---------G---------------W--------NR----------------N-D--------------------TDV----------P---------------------------------------------------------------------------YTA----TH-------------CE-----ID---CK------------L-R-KVR-----N-----L---C-----------GC-----------------S-------PL-----------AYS-------------A-------------------RE-SG---------------------------------------------------------------------------------------------------------------------------------------------------------------------------------------------------------------------------------S--------N----------DT----------IC---------------------------------T-----------------------------P------------------------Y-Q-I--------------------QQC-----------------------------------------------F------R---------K----------V------RG---LDNRW---ED---------E-------------------------C--------------D--C----------------PSE----C-----N----MLEF-DVT-NSY-S-----------------------------------------D----------------------------------------------------------------------------------------------L-------------------------------------------------------------------------------------------------------------------------------------------------------------------------------------------------------------------------DG---R-SR-----------------------------------GLS-------------------------S-------------------------------------------------------------------------------------------SK------------------V---------------------------------------------------------------------------------------------------------------------------------------------------------------------------------------------------------------------------------------------------------------------------------------------------------------------------------------------------------------------------------------------------------------------------------------------------------------------------------------------------------------------------------E-----------------------------------SD-------I---------------------S--H------VS-----------LYF-----SHVAYER----IEQQ-KQL-Q-TA---D----LL--------------SNIAGSMGLF------LGMSTV-------TLLEI-FI-Y-----------L--------------------------F
>Cele_NP_001257250_1
I--FW------------------------------------GVVVV-TCV---TLFM----IQ--------------------GGVLLEFYN--------------------------------------------------------------------------------------------------------------------------------------------------SH--------------------------------P----T-------------------AT---------------KI-D-E--YR--L--PT-------S------------------------------------------------F----L---------PS------------ISI----------------------------CPYGFK------TDDN-----------L--------------F-Y---------------------------L---------------------------------IT----------------------------------Q-G-D-----------------------------------------------------------------------------------------------------------------K------------------------------------DVY--------------------------------------------------------------------------------------------------------------------I--PPD---Y-W--------------------------------------------------------------------------------------------------------------------------------------------------------------------------------------------------------------------------------------------------------------------------------------------------------------------------------------------------------------------------------------------------------------------------------------------------------------------------------------------------------------------------------------------------------------------------------------------------------------------------------------------------------------------------------------------------------------------------------------------------------------------------------------------------------------------------------------------------------------------------------KNSS-------------------------------------------------------------------------------------------------------------------------------------------------------------------------------KQLL----------------K------------------------------------RL------------------------------------------------------------------------------------------SYK--C--E-------D--------V--------V--------------E---------S----------------------I-M------I----------N---------P---N---QII-----------------------DFC-------------------------------------A---------N-----S----R--------------------------------T------Q-I-TE--I-------G---KCF----T--------F----E----------------------N-------------------------------------------------------------------------------------------------------------------------------------------------------------------------WR----------------------------------------------------EF-----ETNT--LKIK----------LK-S----D-F----T--KMYTAH---I-H-S------E-------------YY------------------E-VSRS-----------S-TQA-WL-------KP-GS------------H-----A-----------------------KL---SFRIE-E-------Q----------H--------------------------NLPQ-----------------------N---------N-------W----G-------T--C-------------------------------------K----------------V-Q--------------------TGE----------I---------------------------------------------------------------------------YNH----LG-------------CL-----EQ---CL------------V-A-GYD-----Q-----S---C-----------HC-----------------S-------P-------------FF-------------N-------------------RF-TR---------------------------------------------------------------------------------------------------------------------------------------------------------------------------------------------------------------------------------F--------H-----------------------C---------------------------------S-----------------------------I------------------------D-E-L--------------------LNC------------------------------------------------------P---------K----------L------K------------EV---------P-------------------------C--------------D--C----------------PMQ----C-----Y----SQNY--VL-QPV-S-----------------------------------------L----------------------------------------------------------------------------------------------L-------------------------------------------------------------------------------------------------------------------------------------------------------------------------------------------------------------------------KS---R--------------------------------------------------------------------------------------------------------------------------------------------------------------------------------------------------------------------------------------------------------------------------------------------------------------------------------------------------------------------------------------------------------------------------------------------------------------------------------------------------------------------------------------------------------------------------------------------------------------------------------------------------------------------------------------------------------------------------------------------------------SN-------I---------------------S--T------VT-----------FHL-----NSNLLRS----HQQY-KRF-K-QI---D----LM--------------SYIGGVMGLF------LGMSCV-------TLLEV-FI-Y-----------L--------------------------F
>Apla_DEG_ENaC_ASIC_oki_40_75
T--LW------------------------------------VLVLL-IAG---GFYV----AI--------------------TVIRIQAYL--------------------------------------------------------------------------------------------------------------------------------------------------KF--------------------------------D----A-------------------NT---------------NV-I-V--K---F--ND-------A-------------------------L----------------------E----F---------PA------------VTI----------------------------C--------------N-----------Y--------------N-R---------------------------F---------------------------------MN----------------------------------N-K-I-----------------------------------------------------------------------------------------------------------------S------------------------------------EDDT-----------------KYVR------------------------------------------------------------------------------H------------LLEL--NED---L-VD-YEED-FN----------------------------------------------------------------------------------------------------------------------------------------------------------------YTHI-----------------------------------------------------------------------------------------------------------------------------------------------------------------------------------------------------------------------------------------------------------------------------------------------------------------------------------------------------------------------------------------------------------------------------------------------------------D---------------------------------------------------------------------------------------------------------------D-------------------LF-----------G-----------------------------------------------------------------------------------------------------------------------------------------------------------------------------------------------------------------------------------EGF------------N---------------------YTQFA----------------L------------------------------------TT------------------------------------------------------------------------------------------GFT--L--N-------E--------S--------M--------------I---------R----------------------C-D------W----------K---------G---V---AYS----------------------CNAL-------------------------------------N---------F-----S----S--------------------------------Y------Y-S-PS--Y-------G---HCY----T--------F----N----------------------T------------------------------------RG--D-----QKS-----------------------------------------------------H-E------------Q-----S----------------QQ-----GI--G----N-----------GLQL---I-------VD------IR--------QP-------E------------YT-----ET------------------FK-S----G-HL-EAG--LKFAVH---P-R-D------E-------------LP------------------L-T--D-----------T-MGL-SA-------AP-GF------------H-----T-----------------------YA---SMRRV-R-------H----------I--------------------------NLPE---------------------------------P-------W----G-------V--CGT---------G-------------------------G----------------V-D--------------------KSR----------K---------------------------------------------------------------------------YSR----NT-------------CL-----RN---CR------------R-N-VII-----A-----Q---C-----------KC-----------------Q-------P------------LGY-------------E-------------------RA-VD---------------------------------------------------------------------------------------------------------------------------------------------------------------------------------------------------------------------------------L--------N----------TSEPV------QLC---------------------------------D-----------------------------I------------------------D-Q----------------------FHC--------V---T-----QA---------------------------L------D---------I----------Y--------------RV---SFS-----A-LD-------------------------C--------------T--C----------------PVA----C-----D----YITY-ETT-LSM-A-----------------------------------------K----------------------------------------------Y-------PSQSV-----IVDAI--GAV------------------QAQ-------------------------------------------------------------------------------------------------------------------------------------------------------------------------------------------------------------N-----------WA---R-PG-----------------------------------AVD-------------------------A-------------------------------------------------------------------------------------------AY------------------L---------------------------------------------------------------------------------------------------------------------------------------------------------------------------------------------------------------------------------------------------------------------------------------------------------------------------------------------------------------------------------------------------------------------------------------------------------------------------------------------------------------------------------D-----------------------------------EN-------L---------------------V--Y------LD-----------VYF-----EELSTIT----YKQV-EAL-S-FT---A----LV--------------GDLGGLLGLF------LGASVI-------TGAEL-LD-Y-----------V--------------------------I
>Nwes_25921
I--LW------------------------------------LIAFI-GSI---TLCA----VQ--------------------TLEVITKYL--------------------------------------------------------------------------------------------------------------------------------------------------NE--------------------------------E----K-------------------LT---------------SV-R--------T--NV-PGE---LG------------------------I----------------------P----F---------PS------------VTI----------------------------C--------------N-----------R--------------N-I---------------------------M---------------------------------RK----------------------------------G-F-IA----------------------------------------------------------------------------------------------------------------ATF----------------------------------GGD----------------------------------------------------------------------------------------------------M--------------------A---V-LN-RILT-G--------------------------------------------------------------------------------------------------------------------------------------------------------------------------------------------------------------------------------------------------------------------------------------------------------------------------QSTEED-------------------------------------------------------------------------------------------------------------------------------------------------------------------------------------------------------------------------------------------------------------------------------------------------------------------------------------------------------------------------------------------------------------------------------------F----------AS------------------------------------------------------------------------------------------------------------------------------------------------------VPLLQ-E-P-----------------------------------------------------------------------------------E---PV-----------------KSFM----------------R-----------------------------------------------------------------------------------------A------------------A-------------------GHQ--I--E-------K--------S--------V--------------A---------F----------------------C-W------N----------V---------N---T---V---------------------------C--------------------SA----------A----D---------F-----I----P--------------------------------T------V-S-LD--N-------G---LCY----T--------Y----P----------------------G------------------------------------RN-------------------------------------------------------------------------------I-----T----------------SA-----GR--N----S-----------HLVF---A-------IN------AE--------SY-------E------------Y-------Q-----GP-------IT--GY-A----P-A----S--VYLTIH---E-A-N------A-------------LP-----------------DF-K--S-----------A-KRF-EL-------IA-GT------------S-----T-----------------------EL---GIYMK-L-------F----------Q--------------------------RL-------------------------D---------T-------KQ---D-------P--CIK--------EN----------------N-------------------------L-K----Y---------------YTN--------------------------------------------------------------------------------------YSI----SA-------------CL-----SE---CN------------A-Q-FVI-----E-----K---C-----------NC-----------------S-G-----S------------I-F-------------G-------------------AN-VT-------------------------------------------------------------------------------------------------------------------------------------------------D-------------------------------------------------------------------------------V--------R----------S------------C---------------------------------S-----------------------------P------------------------F-E-TS--------------------NC--------V---M-----PA---------------------------V------T---------ADGYL-----SY------LK---H---------------Q-HA-------------------------CEA------------N--C----------------TVP----C-----S----EWDY-TFQVESQ-S-----------------------------------------D----------------------------------------------W-------PRQ-------YGLEYDLDANAG----------YL----GMV--------------------------------------------------------------------------------------------------------------------------------T-------------------------------------------------------A-------------------F-----------CGP---K-PNDD---------------------------------KDPWL-----------------------I---------------------------------------------------------------------------------------C-ARNN------------------L---------------------------------------------------------------------------------------------------------------------------------------------------------------------------------------------------------------------------------------------------------------------------------------------------------------------------------------------------------------------------------------------------------------------------------------------------------------------------------------------------------------------------------L-----------------------------------AN-------I---------------------L--I------VK-----------MYV-----TSTRYEE----VTQS-LVY-SGIM---D----IM--------------PSVGGTMGLY------LGASLL-------TALEI-AE-F-----------L--------------------------M
>Nwes_3793
F--LW------------------------------------F-AFG-VCS---GLCC----YQ--------------------NKEVVDKYT--------------------------------------------------------------------------------------------------------------------------------------------------LE--------------------------------A----K-------------------TL---------------TV-N--------I--KI-PDN---NS------------------------L----------------------P----Y---------PS------------LTF----------------------------C--------------N-----------T--------------N-L---------------------------F---------------------------------RQ----------------------------------S-I-MD----------------------------------------------------------------------------------------------------------------EYF----------------------------------ADD----------------------------------------------------------------------------------------------------E--------------------E---L-MG-RIMT-G--------------------------------------------------------------------------------------------------------------------------------------------------------------------------------------------------------------------------------------------------------------------------------------------------------------------------TLTPED-------------------------------------------------------------------------------------------------------------------------------------------------------------------------------------------------------------------------------------------------------------------------------------------------------------------------------------------------------------------------------------------------------------------------------------V----------NK------------------------------------------------------------------------------------------------------------------------------------------------------IPWLE-S-A-----------------------------------------------------------------------------------S---PL-----------------LEFI----------------K-----------------------------------------------------------------------------------------R------------------A-------------------GHQ--I--E-------D--------M--------L--------------V---------S----------------------C-L------V----------F---------N---A---E---------------------------I--------------------ES----------K----Q---------F-----V----N--------------------------------T------P-T-MD--F-------G---ECY----T--------Y----P----------------------G------------------------------------RN-------------------------------------------------------------------------------I-----T----------------EA-----GR--N----S-----------NFQL---L-------ID------LE--------SL-------D------------YV-----DD-----SN-------LN--AY-N----P-A----S--LQLSIH---S-I-D------A-------------IP-----------------DF-N--A-----------V-SGF-KV-------FA-GT------------E-----I-----------------------TF---GIYIR-K-------Y----------D--------------------------RV-------------------------N---------T-------AA---E-------K--CID--------NN----------------P-------------------------L-K----Y---------------YQS--------------------------------------------------------------------------------------YSI----ST-------------CL-----GE---CN------------A-K-FIQ-----K-----Q---C-----------NC-----------------T-E-----Y------------L-F-------------G-------------------AN-VT-------------------------------------------------------------------------------------------------------------------------------------------------D-------------------------------------------------------------------------------Y--------R----------P------------C---------------------------------T-----------------------------P------------------------T-D-VG--------------------LC--------I---Q-----DS---------------------------K------S---------KSNYTQVYTEAY------LA---H---------------Q-RN-------------------------CTQ------------E--C----------------IVP----C-----T----EWEY-SYQIESR-N-----------------------------------------H----------------------------------------------L-------PRDD-----LHGILKVLKQKPT----------TY----GKV--------------------------------------------------------------------------------------------------------------------------------A-------------------------------------------------------V-Q-----------------Y-----------CGN---I-SVET--------------------------------FNQTWL-----------------------T---------------------------------------------------------------------------------------C-VRDA------------------F---------------------------------------------------------------------------------------------------------------------------------------------------------------------------------------------------------------------------------------------------------------------------------------------------------------------------------------------------------------------------------------------------------------------------------------------------------------------------------------------------------------------------------L-----------------------------------DN-------I---------------------V--L------LK-----------FYA-----ASNRYEE----VKET-LLY-ANIM---D----IL--------------PQIGGTMGLY------LGASIL-------TAMEV-VE-C-----------I--------------------------L
>Nwes_49673
I--LW------------------------------------LASLI-GAC---CLCG----YQ--------------------GNDVIVKYK--------------------------------------------------------------------------------------------------------------------------------------------------TE--------------------------------A----K-------------------KS---------------LV-N--------S--KV-TNG---TG------------------------F----------------------P----F---------PS------------ITI----------------------------C--------------N-----------K--------------N-P---------------------------F---------------------------------RG----------------------------------G-V-VA----------------------------------------------------------------------------------------------------------------QMF----------------------------------KDH----------------------------------------------------------------------------------------------------P--------------------D---M-IA-RLNN-N--------------------------------------------------------------------------------------------------------------------------------------------------------------------------------------------------------------------------------------------------------------------------------------------------------------------------TLTSED-------------------------------------------------------------------------------------------------------------------------------------------------------------------------------------------------------------------------------------------------------------------------------------------------------------------------------------------------------------------------------------------------------------------------------------F----------EA------------------------------------------------------------------------------------------------------------------------------------------------------VPALQ-G-P-----------------------------------------------------------------------------------N---PV-----------------TAWI----------------Y-----------------------------------------------------------------------------------------M------------------T-------------------GHE--L--N-------T--------S--------L--------------L---------S----------------------C-K------G----------T---------D---G---K---------------------------C--------------------AE----------D----D---------F-----D----L--------------------------------T------L-S-VE--R-------G---RCY----T--------Y----P----------------------G------------------------------------RN-------------------------------------------------------------------------------R-----T----------------TS-----GR--A----H-----------NIGL---L-------LN------IE--------SY-------D------------YS-----PQY---GAN-------AS--AY-Q----P-A----A--FYLAIH---G-T-D------E-------------IP-----------------DF-S--S-------------STF-TL-------NG-GS------------S-----T-----------------------KI---GINMR-L-------F----------R--------------------------RI-------------------------N---------T-------LG---S-------S--CIN--------EN----------------T-------------------------L-Q----Y---------------YKE--------------------------------------------------------------------------------------YSL----ST-------------CI-----RE---CE------------A-K-YLI-----N-----K---C-----------GC-----------------A-E-----D------------T-F-------------G-------------------AN-FT-------------------------------------------------------------------------------------------------------------------------------------------------N-------------------------------------------------------------------------------V--------R----------K------------C---------------------------------F-----------------------------P------------------------N-D-LG--------------------EC--------T---F-----PT---------------------------R-----------------------FLEEW------YV---K---------------Q-AE-------------------------CNQ------------E--C----------------VVP----C-----T----QWEY-SFAVEKE-S-----------------------------------------G----------------------------------------------V-------PTDS------YGLDHDFENYPK-----------L----HTL--------------------------------------------------------------------------------------------------------------------------------A-------------------------------------------------------Q-Q-----------------L-----------CSG---E-NSDE--------------------------------TSTEWI-----------------------D---------------------------------------------------------------------------------------C-ARKQ------------------L---------------------------------------------------------------------------------------------------------------------------------------------------------------------------------------------------------------------------------------------------------------------------------------------------------------------------------------------------------------------------------------------------------------------------------------------------------------------------------------------------------------------------------R-----------------------------------AN-------V---------------------V--Y------AE-----------VYM-----ISSRYIE----ISEE-LIY-SGFM---D----IL--------------PQIGGTMGLY------VGASIL-------TLFEI-LE-F-----------V--------------------------I
>Nwes_43182
L--LY------------------------------------FVCFS-AFL---ILCA----FQ--------------------SKDVIDKYL--------------------------------------------------------------------------------------------------------------------------------------------------EE--------------------------------V----K-------------------TT---------------SI-R--------T--VT-SGA---EG------------------------I----------------------P----R---------PS------------ITF----------------------------C--------------N-----------R--------------N-I---------------------------M---------------------------------RH----------------------------------L-MGTT----------------------------------------------------------------------------------------------------------------DAF----------------------------------LKD----------------------------------------------------------------------------------------------------P--------------------D---L-FF-RIRT-A--------------------------------------------------------------------------------------------------------------------------------------------------------------------------------------------------------------------------------------------------------------------------------------------------------------------------QYTPED-------------------------------------------------------------------------------------------------------------------------------------------------------------------------------------------------------------------------------------------------------------------------------------------------------------------------------------------------------------------------------------------------------------------------------------V----------DK------------------------------------------------------------------------------------------------------------------------------------------------------LPWLA-N-A----------------------------------------------------------------------T------------D---RV-----------------RKFF----------------Q-----------------------------------------------------------------------------------------V------------------S-------------------GHQ--L--Q-------D--------L--------L--------------P---------V----------------------C-YE----QI----------S---------Q---A---K---------------------------C--------------------DE----------K----D---------F-----K----M--------------------------------T------V-T-YD--Y-------G---LCF----T--------Y----N----------------------G------------------------------------KN-------------------------------------------------------------------------------V-----S----------------SS-----GR--N----S-----------AVIL---H-------FN------LE--------SY-------E------------Y------ED-----GS-------IS--GY-N----P-P----A--LRLAIH---D-S-D------D-------------IP-----------------DF-N--S-----------A-SAF-MI-------SA-GT------------S-----S-----------------------KL---GIYSK-V-------F----------Q--------------------------RV-------------------------N---------T-------TK---D-------I--CIE--------GNN--------------HN-------------------------L-K----Y---------------YNF--------------------------------------------------------------------------------------YTM----ST-------------CL-----TE---CF------------T-E-YIV-----K-----K---C-----------NC-----------------S-E-----S------------I-F-------------G-------------------AN-IT-------------------------------------------------------------------------------------------------------------------------------------------------D-------------------------------------------------------------------------------I--------P----------N------------C---------------------------------S-----------------------------P------------------------Q-V-AY--------------------VC--------V---F-----PA---------------------------K------E---------SD-------EKY------KT---H---------------Q-ID-------------------------CAD------------R--C----------------KPP----C-----I----EWEY-GFQLETQ-Y-----------------------------------------D----------------------------------------------F-------PRL-------VGLENDFEEGTN----------PL----SSL--------------------------------------------------------------------------------------------------------------------------------V-------------------------------------------------------D-A-----------------F-----------CAS---L-QPD----------------------------------QTAYL-----------------------S---------------------------------------------------------------------------------------C-AQKT------------------L---------------------------------------------------------------------------------------------------------------------------------------------------------------------------------------------------------------------------------------------------------------------------------------------------------------------------------------------------------------------------------------------------------------------------------------------------------------------------------------------------------------------------------Q-----------------------------------KN-------I---------------------L--V------VE-----------IYM-----TSNRYEV----VQES-LLY-QDFM---D----IL--------------PQIGGTLGLY------VGASLL-------TILEL-IE-F-----------I--------------------------F
>Msti_23509
V--IW------------------------------------LACLL-SML---VATV----FQ--------------------CNSVAQKYI--------------------------------------------------------------------------------------------------------------------------------------------------QE--------------------------------D----K-------------------QT---------------NL-E--------M--GI-IGK---HNP-----------------------V----------------------H----F---------PS------------VTL----------------------------C--------------N-----------V--------------N-K---------------------------Y---------------------------------RK----------------------------------A-T-LK----------------------------------------------------------------------------------------------------------------WYF----------------------------------GNDY---------------------------------------------------------------------------------------------------K--------------------A---I-IG-RLAT-GN------------------------------------------------------------------------------------------------------------------------------------------------------------------------------------------------------------------------------------------------------------------------------------------------------------------------AKASDYE-------------------------------------------------------------------------------------------------------------------------------------------------------------------------------------------------------------------------------------------------------------------------------------------------------------------------------------------------------------------------------------------------------------------------------------L----------LI--------------------------------------------------------------------------------------------------------------------SS-------------------------------NISMEE-Q-Q-----------------------------------------------------------------------------------D---QL-----------------KVIQ----------------K-----------------------------------------------------------------------------------------L------------------F-------------------GHQ--L--D-------DE-------T--------L--------------I---------S----------------------C-T------F----------N---------N---E---E---------------------------C--------------------LP----------K----D---------F-----V----Q--------------------------------T------V-S-AS--K-------G---NCY----T--------F----H----------------------S------------------------------------PN-------------------------------------------------------------------------------V-----T----------------SA-----GS--T----S-----------GLEL---I-------LN------AE--------SY-------N------------YL-----P-D---FSP-------LY--TF-E----F-N----G--FDMFIH---A-R-S------E-------------IPA---------------YDD-V--G-----------T-T---DL-------VT-GF------------K-----F-----------------------KG---SIELF-N-------Y----------N--------------------------RK-------------------------R---------T-------QR---A-------E--CIE--------HN----------------H-------------------------L-I----Y---------------YKT--------------------------------------------------------------------------------------YSL----SA-------------CV-----SE---CM------------A-N-FTI-----T-----M---C-----------NC-----------------S-E-----P------------I-P-------------N-------------------AD-FG-------------------------------------------------------------------------------------------------------------------------------------------------H-------------------------------------------------------------------------------V--------K----------L------------C---------------------------------N-----------------------------A------------------------T-Q-IN--------------------KC--------I---H-----SI---------------------------V------K---------TD--------AF------TD---H---------------Q-VT-------------------------CES------------T--C----------------KVP----C-----K----ENVF-KV-TPTI-Y-----------------------------------------A----------------------------------------------I-------PLEG-----AMQTNVDPGNLPH-----------L----IKN--------------------------------------------------------------------------------------------------------------------------------L-------------------------------------------------------K-Q-----------------FI-------DSKCTL---D-KNY----------------------------------GIDWQ-----------------------K---------------------------------------------------------------------------------------C-SRKI------------------V---------------------------------------------------------------------------------------------------------------------------------------------------------------------------------------------------------------------------------------------------------------------------------------------------------------------------------------------------------------------------------------------------------------------------------------------------------------------------------------------------------------------------------Q-----------------------------------EN-------I---------------------V--I------LS-----------LRF-----GSKQYSE----ITET-LLY-PSII---D----IL--------------PSIGGTWGLY------LGASIL-------TCVEI-VE-I-----------L--------------------------F
>Msti_14
F--IW------------------------------------LLCFV-GMC---CMAV----FQ--------------------IKDVVQKFE--------------------------------------------------------------------------------------------------------------------------------------------------NE--------------------------------E----K-------------------LT---------------SI-Q--------G--AV-ASK---DNL-----------------------I----------------------P----F---------PS------------ITI----------------------------C--------------N-----------L--------------N-L---------------------------M---------------------------------RK----------------------------------S-V-LQ----------------------------------------------------------------------------------------------------------------NAF----------------------------------GENY---------------------------------------------------------------------------------------------------A--------------------E---V-LG-LMLA-G--------------------------------------------------------------------------------------------------------------------------------------------------------------------------------------------------------------------------------------------------------------------------------------------------------------------------KISEEE-------------------------------------------------------------------------------------------------------------------------------------------------------------------------------------------------------------------------------------------------------------------------------------------------------------------------------------------------------------------------------------------------------------------------------------V----------IK--------------------------------------------------------------------------------------------------------------------KY-------------------------------NITATD---D-----------------------------------------------------------------------------------N---IL-----------------ITLL----------------E-----------------------------------------------------------------------------------------L------------------V-------------------GYS--L--G-------D--------M--------L--------------H---------R----------------------C-T------Y----------S---------S---E---R---------------------------C--------------------QY----------S----D---------F-----R----K--------------------------------E------I-T-ST--L-------G---SCY----T--------F----K----------------------D------------------------------------HY-------------------------------------------------------------------------------A-----D----------------GA-----GP--T----H-----------SLKL---M-------LD------SQ--------VY-------E------------YN-----PMT---FGW-------ML--RL-E----S-R----G--FAVFIH---S-K-V------D-------------IA-----------------DT-Y--Q-----------T-TFL-ML-------NP-GY------------H-----M-----------------------EV---GLEYT-H-------F----------E--------------------------RL-------------------------M---------T-------SK---A-------E--CVE--------DM----------------K-------------------------L-K----F---------------YDE--------------------------------------------------------------------------------------YSQ----SR-------------CL-----AE---CH------------L-N-YTL-----E-----V---C-----------KC-----------------A-S-----P------------T-F-------------G-------------------AD-LK-------------------------------------------------------------------------------------------------------------------------------------------------D-------------------------------------------------------------------------------T--------I----------K------------C---------------------------------K-----------------------------L------------------------G-E-VE--------------------QC--------S---N-----IT---------------------------V------N---------TS--------EY------KD---R---------------H-RI-------------------------CND------------I--C----------------RIS----C-----N----EDVF-KA-VPSS-H-----------------------------------------P----------------------------------------------I-------MIQD-----NMGEFVRMKKFYR-----------T----AKL--------------------------------------------------------------------------------------------------------------------------------I-------------------------------------------------------E-K-----------------F-----------CNG---H-KEF----------------------------------EEKWQ-----------------------E---------------------------------------------------------------------------------------C-AWET------------------F---------------------------------------------------------------------------------------------------------------------------------------------------------------------------------------------------------------------------------------------------------------------------------------------------------------------------------------------------------------------------------------------------------------------------------------------------------------------------------------------------------------------------------R-----------------------------------NN-------I---------------------A--I------LE-----------VTF-----TSTSYNT----VNEK-FVY-ERFL---D----IL--------------PSIGGTLGLY------LGASLL-------TCVEL-VE-L-----------L--------------------------M
>Msti_28922
F--IW------------------------------------LLFFA-GMC---FGAV----IQ--------------------IKDVIDKYN--------------------------------------------------------------------------------------------------------------------------------------------------NE--------------------------------E----T-------------------LV---------------SI-Q--------G--SV-VSE---DDI-----------------------I----------------------P----F---------PS------------ITL----------------------------C--------------N-----------L--------------N-M---------------------------M---------------------------------RV----------------------------------T-A-LE----------------------------------------------------------------------------------------------------------------ELF----------------------------------GKNY---------------------------------------------------------------------------------------------------S--------------------Q---T-IQ-FILY-G--------------------------------------------------------------------------------------------------------------------------------------------------------------------------------------------------------------------------------------------------------------------------------------------------------------------------LISDSE-------------------------------------------------------------------------------------------------------------------------------------------------------------------------------------------------------------------------------------------------------------------------------------------------------------------------------------------------------------------------------------------------------------------------------------L----------RS--------------------------------------------------------------------------------------------------------------------NY-------------------------------NITVRE-G-G-----------------------------------------------------------------------------------N---IV-----------------QTLM----------------E-----------------------------------------------------------------------------------------L------------------T-------------------GYK--I--D-------D--------M--------L--------------H---------S----------------------C-T------Y----------S---------G---Q---N---------------------------C--------------------NE----------S----D---------F-----V----K--------------------------------E------T-S-TR--L-------G---LCY----T--------F----D----------------------S------------------------------------RN-------------------------------------------------------------------------------A-----N----------------GA-----GP--S----H-----------ALTL---I-------LD------AR--------LY-------E------------YN-----HLT---FDW-------KF--RL-P----S-R----G--FAVFIH---S-K-Y------D-------------VP-----------------DD-L--L-----------T-TAL-QL-------NP-GN------------E-----I-----------------------RV---GLEYT-H-------L----------S--------------------------RL-------------------------P---------T-------SK---S-------E--CVE--------DI----------------E-------------------------L-K----F---------------YDE--------------------------------------------------------------------------------------YSQ----SR-------------CL-----IE---CK------------L-N-HII-----E-----T---C-----------GC-----------------E-P-----P------------T-F-------------G-------------------AN-LN-------------------------------------------------------------------------------------------------------------------------------------------------N-------------------------------------------------------------------------------S--------N----------G------------C---------------------------------G-----------------------------M------------------------K-E-MN--------------------LC--------V---T-----DI---------------------------E------Q---------TA--------GY------KD---V---------------K-KK-------------------------CNK------------I--C----------------KSS----C-----K----EDVF-RV-TPSS-Y-----------------------------------------P----------------------------------------------V-------MMMG-----NMRSLVQRPKHEL-----------T----GQL--------------------------------------------------------------------------------------------------------------------------------L-------------------------------------------------------D-R-----------------F-----------CND---S-IKY----------------------------------GEEWE-----------------------M---------------------------------------------------------------------------------------C-AWET------------------F---------------------------------------------------------------------------------------------------------------------------------------------------------------------------------------------------------------------------------------------------------------------------------------------------------------------------------------------------------------------------------------------------------------------------------------------------------------------------------------------------------------------------------R-----------------------------------EN-------M---------------------A--I------LE-----------IAY-----TTTRYNK----VSEK-LLF-AEFM---D----IL--------------PSIGGT------------------------------------------------------------------------
>Msti_26768
V--IW------------------------------------ALVFL-GMA---TLAV----IQ--------------------IKVVADTYN--------------------------------------------------------------------------------------------------------------------------------------------------NE--------------------------------A----K-------------------LT---------------KI-E--------E--RF-ISE---ENR-----------------------V----------------------P----F---------PS------------VTV----------------------------C--------------N-----------V--------------N-I---------------------------F---------------------------------RE----------------------------------S-A-LK----------------------------------------------------------------------------------------------------------------NIF----------------------------------GNKY---------------------------------------------------------------------------------------------------S--------------------T---L-MR-KAYE-G--------------------------------------------------------------------------------------------------------------------------------------------------------------------------------------------------------------------------------------------------------------------------------------------------------------------------KLNKSI-------------------------------------------------------------------------------------------------------------------------------------------------------------------------------------------------------------------------------------------------------------------------------------------------------------------------------------------------------------------------------------------------------------------------------------L----------KT--------------------------------------------------------------------------------------------------------------------KY-------------------------------NVSVPK-G-K-----------------------------------------------------------------------------------T---EI-----------------QALI----------------E-----------------------------------------------------------------------------------------T------------------A-------------------GYK--L--E-------D--------M--------L--------------Y---------S----------------------C-E------H----------D---------S---K---Q---------------------------C--------------------NT----------S----Y---------F-----S----K--------------------------------E------T-T-RT--M-------G---NCF----T--------F----N----------------------S------------------------------------RS-------------------------------------------------------------------------------L-----K----------------GT-----GR--A----F-----------GLKL---T-------LN------SQ--------LY-------D------------QN-----TIA---QEI-------RE--GR-P----H-R----G--FTVFIH---S-K-H------D-------------IP-----------------DE-M--L-----------A-MSV-QL-------IP-GY------------E-----M-----------------------RA---NMEYS-I-------F----------H--------------------------RI-------------------------Q---------T-------SK---D-------E--CLG--------ES----------------Q-------------------------L-A----F---------------YSE--------------------------------------------------------------------------------------YSQ----SR-------------CL-----VE---CN------------L-N-HTI-----N-----K---C-----------RC-----------------S-K-----P------------S-F-------------G-------------------AD-LS-------------------------------------------------------------------------------------------------------------------------------------------------S-------------------------------------------------------------------------------T--------R----------T------------C---------------------------------T-----------------------------I------------------------R-E-IS--------------------RC--------T---Q-----EA---------------------------Y------N---------SS--------EF------EE---V---------------S-KS-------------------------CMD------------R--C----------------KIS----C-----K----DEAF-KV-TPAS-Y-----------------------------------------P----------------------------------------------L-------LLEN-----TMGYFA--KKNAK-----------I----AEL--------------------------------------------------------------------------------------------------------------------------------F-------------------------------------------------------K-Q-----------------F-----------CKE---D-KAN----------------------------------DSAWE-----------------------T---------------------------------------------------------------------------------------C-SWEV------------------F---------------------------------------------------------------------------------------------------------------------------------------------------------------------------------------------------------------------------------------------------------------------------------------------------------------------------------------------------------------------------------------------------------------------------------------------------------------------------------------------------------------------------------R-----------------------------------NN-------I---------------------V--I------LE-----------VSF-----SSNRYNK----ITEK-LLY-GGIM---D----IL--------------PSIGGTLGFY------IGASLL-------TCVEL-LE-L-----------S--------------------------I
>Msti_12430
I--MW------------------------------------FLCFI-VMT---ILVV----YQ--------------------SSDVFAKYS--------------------------------------------------------------------------------------------------------------------------------------------------NE--------------------------------E----T-------------------NT---------------IY-H--------S--RV-IGK---DDP-----------------------V----------------------R----F---------PS------------ITI----------------------------C--------------N-----------E--------------N-K---------------------------L---------------------------------RK----------------------------------S-K-LK----------------------------------------------------------------------------------------------------------------KMI----------------------------------GDNY---------------------------------------------------------------------------------------------------D--------------------K---V-IE-QLWN-G--------------------------------------------------------------------------------------------------------------------------------------------------------------------------------------------------------------------------------------------------------------------------------------------------------------------------KMSARN-------------------------------------------------------------------------------------------------------------------------------------------------------------------------------------------------------------------------------------------------------------------------------------------------------------------------------------------------------------------------------------------------------------------------------------L----------TA---------------------------------------------------------------------------------------------------------------------Y-------------------------------GISVPN-G-K-----------------------------------------------------------------------------------S---SV-----------------ELMT----------------S-----------------------------------------------------------------------------------------A------------------A-------------------GFD--I--N-------S--------T--------L--------------M---------L----------------------C-Y------Q----------N---------S---E---Y---------------------------C--------------------DA----------S----S---------F-----K----T--------------------------------H------L-S-YD--N-------G---LCH----T--------L----Q----------------------G------------------------------------KE-------------------------------------------------------------------------------I-----E----------------SA-----GK--V----S-----------GVFL---F-------LN------AN--------TD-------D------------IF-----EI-----PV-------ID--VF-R----Y-Y----G--FQIYLH---S-M-----------------------------------------EV-Q--L-----------D-KVI-HV-------PV-GH------------M-----I-----------------------NV---NVDLL-K-------Y----------K--------------------------RV-------------------------N---------T-------ID---S-------G--CFH--------EDG--------------MK-------------------------L-A----Y---------------NNK--------------------------------------------------------------------------------------YTQ----SA-------------CI-----AE---CV------------F-N-ITV-----S-----K---C-----------KC-----------------K-N-----P------------T-I-------------G-------------------VI-AE-------------------------------------------------------------------------------------------------------------------------------------------------E-------------------------------------------------------------------------------V--------R----------S------------C---------------------------------E-----------------------------L------------------------I-E-SR--------------------IC--------D---G-----MK---------------------------Y------E---------NY-------DEY------AQ---Q---------------L-KD-------------------------CNE------------I--C----------------VSD----C-----Q----EDHY-KV-TPIV-A-----------------------------------------P----------------------------------------------I-----------------QGDVSIVDAYNM----------TK----DLT--------------------------------------------------------------------------------------------------------------------------------D-------------------------------------------------------D-Q-----------------Y--------ENICGQ---R-PKETAN----------------------------DDVKIKWW-----------------------E---------------------------------------------------------------------------------------C-VWYV------------------I---------------------------------------------------------------------------------------------------------------------------------------------------------------------------------------------------------------------------------------------------------------------------------------------------------------------------------------------------------------------------------------------------------------------------------------------------------------------------------------------------------------------------------R-----------------------------------RN-------F---------------------V--I------IK-----------VEM-----GSRKYEL----IEEN-LVY-EGFM---D----IL--------------PNIGGTMGLY------LGASIL-------TLLEL-FE-L-----------L--------------------------L
>Msti_8713
L--VW------------------------------------LVSLL-VCL---SGAL----YQ--------------------CWYVMVDYM--------------------------------------------------------------------------------------------------------------------------------------------------NE--------------------------------E----I-------------------MS---------------TT-S--------M--SM--NQ---SG------------------------M----------------------L----F---------PS------------VTL----------------------------C--------------V-----------Q--------------N-V---------------------------I---------------------------------KK----------------------------------S-Y-LP-------------------------------------------------------------------------------------------------------------------------------------------------------------------------------------------------------------------------------------------------------------------------------------K-LN-NIAN-T--------------------------------------------------------------------------------------------------------------------------------------------------------------------------------------------------------------------------------------------------------------------------------------------------------------------------SIHT------------------------------------------------------------------------------------------------------------------------------------------------------------------------------------------------------------------------------------------------------------------------------IHQP---------------------------------------------------------------------------------------------------------------------------------------------------YGL----------HR--------------------------------------------------------------------------------------------------------------------II--------------------------------SAYKI-E-E-----------------------------------------------------------------------------------E---SV-----------------NDFV----------------S-----------------------------------------------------------------------------------------K------------------S-------------------GHQ--L--N-------SS-------N--------L--------------L---------D----------------------C-V------F----------D---------D---K---T---------------------------C--------------------TA----------S----D---------F-----V----K--------------------------------Q------V-T-QG----------G---NCY----T--------F----Q----------------------G------------------------------------GL-------------------------------------------------------------------------------L-----R----------------AA-----GT--L----T-----------GLSI---I-------LD------IE--------SE-------E------------FA-----PSR---EL------------KL-Y----G-P----M--LGVHIH---H-K-D------D-------------IPN---------------FFG-Y--E-----------R-NVL-LL-------SA-GT------------S-----A-----------------------FV---GLKLK-Y-------F----------Q--------------------------RV-------------------------S---------N-------MK---I-------S--CVH--------GN----------------P-------------------------L-A----Y---------------YNT--------------------------------------------------------------------------------------YSL----SA-------------CL-----SE---CM------------A-N-ATI-----A-----R---C-----------NC-----------------E-P-----I------------T-F-------------N-------------------AN-IS-------------------------------------------------------------------------------------------------------------------------------------------------D-------------------------------------------------------------------------------V--------P----------R------------C---------------------------------S-----------------------------L------------------------K-D-IV--------------------QC--------V---I-----PY---------------------------N------E---------EN--------HH-------K---N---------------M-LH-------------------------CQT------------M--C----------------AFP----C-----N----DVTY----AQTV-N-----------------------------------------N----------------------------------------------I-------QFYN------------REDY-----------------------------------------------------------------------------------------------------------------------------------------------------Y-------------------------------------------------------A-K-----------------Y-----------KDC------------------------------------------NTDGI-----------------------K---------------------------------------------------------------------------------------C-TNNT------------------N---------------------------------------------------------------------------------------------------------------------------------------------------------------------------------------------------------------------------------------------------------------------------------------------------------------------------------------------------------------------------------------------------------------------------------------------------------------------------------------------------------------------------------KKY---------------------------------KQ-------L---------------------V--C------VN-----------VFF-----ESRTLEK----VVER-RIY-NGFL---E----VL--------------PEVGGTIGLY------LGASIL-------SFAEI-FE-L-----------FSSWLLLSAIAALLW------------V
>Msti_26808
W--IW------------------------------------IVSLM-LCT---FAAG----FQ--------------------SYNIIMEFT--------------------------------------------------------------------------------------------------------------------------------------------------DE--------------------------------E----V-------------------VT---------------TV-A--------L--KL--NE---SG------------------------I----------------------N----F---------PS------------VTL----------------------------C--------------V-----------Q--------------N-V---------------------------F---------------------------------RR----------------------------------S-F-YS----------------------------------------------------------------------------------------------------------------T----------------------------------------------------------------------------------------------------------------------------------------------------------------L---K-VN-NGSNET--------------------------------------------------------------------------------------------------------------------------------------------------------------------------------------------------------------------------------------------------------------------------------------------------------------------------YIHTRTSV--------------------------------------------------------------------------------------------------------------------------------------------------------------------------------------------------------------------------------------------------------------------------FHE------------------------------------------------------------------------------------------------------------------------------------------------------I----------SR--------------------------------------------------------------------------------------------------------------------MM-------------------------------PEQFKS-S-S-----------------------------------------------------------------------------------T---PL-----------------RDLI----------------S-----------------------------------------------------------------------------------------Q------------------G-------------------GHQ--L--D-------NK-------T--------L--------------V---------D----------------------C-A------F----------N---------G---Y---G---------------------------C--------------------TP----------D----M---------F-----A----K--------------------------------E------V-T-MD----------G---NCY----T--------H----P----------------------G------------------------------------QM-------------------------------------------------------------------------------V-----Y----------------ST-----GT--M----S-----------GLLL---V-------ID------VE--------RH-------E------------FL-----QSR---QT------------SL-F----G-P----M--VRVTIH---D-V-N------D-------------IPD---------------VYG-I--S-----------R-NSI-LV-------PS-GS------------S-----A-----------------------FV---GLKAK-H-------Y----------L--------------------------RQ-------------------------D---------T-------EY---R-------H--CVK--------HN----------------N-------------------------L-S----Y---------------YGF--------------------------------------------------------------------------------------YSM----SA-------------CL-----TE---CM------------V-N-FTI-----A-----H---C-----------EC-----------------K-P-----V------------V-F-------------G-------------------AN-IT-------------------------------------------------------------------------------------------------------------------------------------------------H-------------------------------------------------------------------------------T--------K----------S------------C---------------------------------T-----------------------------L------------------------A-E-LS--------------------EC--------A---L-----PY---------------------------E------R---------DF--------HF-------N---N---------------S-VQ-------------------------CEI------------F--C----------------RFS----C-----D----EIYY----SQSV-N-----------------------------------------N----------------------------------------------L-------QFMD-------------EDYAN-----------------DT--------------------------------------------------------------------------------------------------------------------------------F-------------------------------------------------------K-T-----------------Y-----------CRQ------------------------------------------TTDPV-----------------------F---------------------------------------------------------------------------------------C-ANRS------------------R---------------------------------------------------------------------------------------------------------------------------------------------------------------------------------------------------------------------------------------------------------------------------------------------------------------------------------------------------------------------------------------------------------------------------------------------------------------------------------------------------------------------------------K-----------------------------------KN-------L---------------------V--S------IN-----------VYL-----ESKTYEE----IRER-RRY-SSFL---D----VM--------------PALGGTIGLY------TGASIL-------SFAEV-FE-L-----------LSGYMIL-GLASLYFYTLRQFGPEDRNI
>Msti_15436
M--TW------------------------------------AV-LL-MCG---LAFT----FR-------------------HVHNVVRKHQ--------------------------------------------------------------------------------------------------------------------------------------------------RQ--------------------------------E----T-------------------ST---------------KI-S--------I--KV--NQ---SG------------------------I----------------------A----F---------PS------------TTF----------------------------C--------------V-----------N--------------N-V---------------------------L---------------------------------TN----------------------------------S-F-VT----------------------------------------------------------------------------------------------------------------SYS----------------------------------NNT----------------------------------------------------------------------------------------------------Q--------------------R---V-LA-NIMN-G--------------------------------------------------------------------------------------------------------------------------------------------------------------------------------------------------------------------------------------------------------------------------------------------------------------------------SVTTDD-------------------------------------------------------------------------------------------------------------------------------------------------------------------------------------------------------------------------------------------------------------------------------------------------------------------------------------------------------------------------------------------------------------------------------------I----------VK--------------------------------------------------------------------------------------------------------------------YL-------------------------------PVEFMD-S-T-----------------------------------------------------------------------------------D---PF-----------------IDII----------------S-----------------------------------------------------------------------------------------K------------------G-------------------GHQ--L--T-------ET-------N--------L--------------V---------F----------------------C-K------F----------D---------G---E---N---------------------------C--------------------TP----------V----E---------F-----T----K--------------------------------R------P-T-ET----------G---NCF----T--------F----N----------------------G------------------------------------RQ-------------------------------------------------------------------------------V-----S----------------NS-----GP--A----S-----------GLSI---V-------LD------IE--------PE-------E------------FG-----RKD---HTN-------VDMETL-F----G-P----S--AHVLIH---D-T-N------E-------------AQ-----------------LT-S--I-----------K-EGI-LI-------TP-GM------------T-----S-----------------------RI---RLQVV-Q-------H----------E--------------------------RV-------------------------N---------T-------RH---S-------P--C----------EN----------------D-------------------------W-K----Y---------------HDN---------------------------------------------------------------------------------------SW----NQ-------------CF-----ML---CM------------A-N-MTL-----E-----K---C-----------GC-----------------I-P-----S------------S-Y-------------K-------------------LS-TT-------------------------------------------------------------------------------------------------------------------------------------------------N-------------------------------------------------------------------------------E--------NKEQ------FR------------C---------------------------------N-----------------------------V------------------------K-Q-MS--------------------SC--------I---L-----PH---------------------------M------S---------LR--------HS------TN---N---------------K-NK-------------------------CKL------------H--C----------------LYP----C-----N----HIIY----KKTI-N-----------------------------------------N----------------------------------------------F-------PLQP-----------------------------------------------------------------------------------------------------------------------------------------------------------------------------------------------------------------------------------------------------------------------------------------------------------TTRT-----------------------N---------------------------------------------------------------------------------------I-LKGR------------------D---------------------------------------------------------------------------------------------------------------------------------------------------------------------------------------------------------------------------------------------------------------------------------------------------------------------------------------------------------------------------------------------------------------------------------------------------------------------------------------------------------------------------------K-----------------------------------KA-------V---------------------I--V------IN-----------VFL-----ESISYES----IEEK-LVF-GQFI---D----II--------------PSIGGTMGLF------LGASIV-------TVAEI-HE-F-----------F-------VLCVLWL------------I
>Msti_12979
V--IW------------------------------------LVALL-AGI---GLSI----FQ--------------------LYEIFRDYS--------------------------------------------------------------------------------------------------------------------------------------------------DE--------------------------------K----T-------------------SV---------------SF-G--------L--LT-QQK---NS------------------------I----------------------S----F---------PS------------VTI----------------------------C--------------N-----------H--------------N-I---------------------------F---------------------------------DQ----------------------------------Q-A-LF----------------------------------------------------------------------------------------------------------------HV-------------------------------------DS---------------------------------------------------------------------------------------------------T--------------------G---L-LI-KIMK-G--------------------------------------------------------------------------------------------------------------------------------------------------------------------------------------------------------------------------------------------------------------------------------------------------------------------------EASEAE----------------------------------------------------------------------------------------------------------------------------------------------------------------------------------------------------------------------------------------------------------------------------IEE------------------------------------------------------------------------------------------------------------------------------------------------------F----------YQ--------------------------------------------------------------------------------------------------------------------GI-------------------------------PDEITD-Q-YG---------------------------------------------------------------------Y------------N---II-----------------TYAL----------------A-----------------------------------------------------------------------------------------N------------------Y-------------------GHS--I--D-------D--------Q--------L--------------L---------S----------------------C-S------I----------A---------G---E---Q---------------------------C--------------------HA----------S----D---------F-----S----P--------------------------------V------Y-Y-EQ--Y-------G---ICF----L--------M----K----------------------S------------------------------------PA-------------------------------------------------------------------------------V-----P----------------AA-----GI--N----S-----------GLDL---V-------LS------AR--------AF-------D------------YL-----S-------------------TT-P----E-V----G--FRIAVT---S-D-F------E-------------PP-----------------NM-V--A-----------G-AGF-VV-------SP-GY------------H-----T-----------------------FV---PVKYK-T-------D----------E--------------------------IP-------------------------S---------L-------RR---R-------P--CAK--------CAA-----------GATVK-------------------------L-K----Y---------------YKF-------------------------------------------------------------------------------------EYSQ----VN-------------CI-----EE---CF------------H-D-ALV-----T-----N---C-----------GC-----------------R--------------------S-F-------------S-------------------AP-AA-------------------------------------------------------------------------------------------------------------------------------------------------L-------------------------------------------------------------------------------R--------AE---------D------------C---------------------------------D-----------------------------I------------------------R-K-YA---------------------C--------V---N-----KF---------------------------I------K---------ID---------W------PI---Y---------------S-SN-------------------------CTE------------S--C----------------IVC----C-----E----NEYF-VADKVTQ-S-----------------------------------------K----------------------------------------------L-------SKLSIDS--AALPDIVTDVLP------------I----ESR--------------------------------------------------------------------------------------------------------------------------------S-------------------------------------------------------K-E-----------------L-----------CDR---N-SDGAYHYPWSRENC-----------------IVRARGQTFYD-----------------------S----------------------------------------DPDGD-T----------------------------------ENFLRDC-ACCV------------------I---------------------------------------------------------------------------------------------------------------------------------------------------------------------------------------------------------------------------------------------------------------------------------------------------------------------------------------------------------------------------------------------------------------------------------------------------------------------------------------------------------------------------------D-----------------------------------QD-------V---------------------V--M------IS-----------IYL-----ESTNYLK----ETES-LVY-GDFL---K----LL--------------PAIGGVLGLF------LGASIL-------TFMEI-FE-L-----------V--------------------------I
>Msti_28207
L--LW------------------------------------IMTLG-ACL---GLAS----FQ--------------------SYEIFRDLS--------------------------------------------------------------------------------------------------------------------------------------------------EE--------------------------------K----T-------------------RI---------------N-----------I--ED-TLP---VN------------------------L----------------------T----F---------PS------------LTI----------------------------C--------------N-----------H--------------N-I---------------------------I---------------------------------RD----------------------------------I-A-AA----------------------------------------------------------------------------------------------------------------SL-------------------------------------NY---------------------------------------------------------------------------------------------------N--------------------G---I-LE-KVYA-G--------------------------------------------------------------------------------------------------------------------------------------------------------------------------------------------------------------------------------------------------------------------------------------------------------------------------TANDDE----------------------------------------------------------------------------------------------------------------------------------------------------------------------------------------------------------------------------------------------------------------------------IEL------------------------------------------------------------------------------------------------------------------------------------------------------L----------YK--------------------------------------------------------------------------------------------------------------------SV-------------------------------PSSLTD-I-LG---------------------------------------------------------------------Y------------D---IL-----------------NFGM----------------F-----------------------------------------------------------------------------------------A------------------F-------------------RHT--L--S-------E--------T--------I--------------L---------H----------------------C-S------F----------G---------N---K---K---------------------------C--------------------TG----------D----N---------F-----I----E--------------------------------V------P-Y-FS--K-------G---ICF----V--------F----P----------------------S------------------------------------QQ-------------------------------------------------------------------------------V-----P----------------AS-----GI--S----S-----------GLHL---I-------LN------AQ--------TS-------Q------------YI-----A-------------------ST-V----G-K----G--FVVGIS---S-G-D------Q-------------VS-----------------DM-V--G-----------G-DYI-SI-------GA-GD------------A-----Y-----------------------LM---AVKAL-A-------T----------V--------------------------RP-------------------------N---------M-------HR---R-------E--CID--------CNA-----------EVSNI-------------------------L-D----Y---------------YEF--------------------------------------------------------------------------------------YTR----EL-------------CI-----QE---CF------------L-K-KIV-----E-----N---C-----------NC-----------------K--------------------A-F-------------G-------------------AP-DS-------------------------------------------------------------------------------------------------------------------------------------------------L-------------------------------------------------------------------------------K--------VP---------N------------C---------------------------------T-----------------------------L------------------------K-T-HG---------------------C--------A---I-----KY---------------------------H------S---------ER---------W------AI---D---------------S-RE-------------------------CRQ------------N--C----------------KYC----C-----Q----YVSY-IP-TLSS-S-----------------------------------------P----------------------------------------------L-------NTYD--------PLYFSDLYPK-----------L----ESA--------------------------------------------------------------------------------------------------------------------------------F-------------------------------------------------------E-D-----------------F-----------CLL---N-EDSEYSSDFGRREC-----------------LTAAIGKTDYE-----------------------AY---------MGTSPA------------------FDKLEDDPLGT-T----------------------------------------C-AACV------------------L---------------------------------------------------------------------------------------------------------------------------------------------------------------------------------------------------------------------------------------------------------------------------------------------------------------------------------------------------------------------------------------------------------------------------------------------------------------------------------------------------------------------------------K-----------------------------------ND-------I---------------------V--D------MR-----------IYL-----SDPTIRV----FEEV-LVY-DGFL---K----IL--------------PAFGGVLGLF------LGASVM-------TFLEV-SE-L-----------A--------------------------I
>Msti_28257
I--FW------------------------------------GIAFT-SCC---CVLG----YQ--------------------LSKVITDYL--------------------------------------------------------------------------------------------------------------------------------------------------DE--------------------------------L----T-------------------VT---------------SS-Q--------M--RP-MIP---GQ------------------------I----------------------S----F---------PS------------VFL----------------------------C--------------N-----------H--------------N-L---------------------------L---------------------------------PQ----------------------------------S-S-LS----------------------------------------------------------------------------------------------------------------FI-------------------------------------DS---------------------------------------------------------------------------------------------------T--------------------D---V-FS-KILH-G--------------------------------------------------------------------------------------------------------------------------------------------------------------------------------------------------------------------------------------------------------------------------------------------------------------------------KSSKED----------------------------------------------------------------------------------------------------------------------------------------------------------------------------------------------------------------------------------------------------------------------------TQA------------------------------------------------------------------------------------------------------------------------------------------------------F----------FD--------------------------------------------------------------------------------------------------------------------SH-------------------------------NDVFGS-I-ER---------------------------------------------------------------------D------------D---QI-----------------RYVF----------------L-----------------------------------------------------------------------------------------N------------------Y-------------------GHQ--L--S-------D--------M--------V--------------I---------E----------------------C-S------F----------D---------G---T---N---------------------------C--------------------T-----------D----D---------W-----E----P--------------------------------V------L-Y-ES--Q-------G---LCY----K--------F----P----------------------F------------------------------------KW-------------------------------------------------------------------------------V-----N----------------NT-----GM--Y----R-----------GLQL---T-------LN------AD--------VF-------Q------------YS-----Y-------------------LT-V----A-K----G--ILLEST---N-R-R------D-------------HP-----------------DW-S--L-----------G-RGF-SA-------SP-GY------------L-----T-----------------------NA---PLTME-K-------T----------Y--------------------------KT-------------------------S---------L-------RK---Q-------P--CID--------CST-----------AANKT-------------------------L-R----Y---------------FNDT---------S--------------------------------------------------------------------------NYTK----EL-------------CH-----FE---CF------------H-D-RLA-----Q-----S---C-----------QC-----------------K--------------------S-F-------------S-------------------AP-LT-------------------------------------------------------------------------------------------------------------------------------------------------M-------------------------------------------------------------------------------D--------MP---------F------------C---------------------------------N-----------------------------F------------------------S-E-YR---------------------C--------V---F-----KY---------------------------A------D---------NN---------W------LS---D---------------D-VD-------------------------CNE------------R--C----------------LPC----C-----T----SVQY-KKHGLHT-V-----------------------------------------K----------------------------------------------L-------NTID--------PLGLAKRSSK-----------I----AKK--------------------------------------------------------------------------------------------------------------------------------I-------------------------------------------------------K-E-----------------F-----------CRL---N-EEGHFTYAAQRKGC-----------------LHSAIGAAEFA-----------------------VY---------EASY-------------------------NDHNGD-IFVNAT----------------------------GDKYIQEC-ARCF------------------I---------------------------------------------------------------------------------------------------------------------------------------------------------------------------------------------------------------------------------------------------------------------------------------------------------------------------------------------------------------------------------------------------------------------------------------------------------------------------------------------------------------------------------E-----------------------------------QN-------I---------------------V--K------VN-----------IFF-----HSKEFRF----EKED-LVY-TGIS---D----II--------------PAIGGITGLF------LGASIL-------TFCEL-FV-C-----------I--------------------------F
>Dgig_XP_028405475_1
L--IW------------------------------------FVCTL-GST---AVFV----TS--------------------SAKLLNSYI--------------------------------------------------------------------------------------------------------------------------------------------------RG--------------------------------D----I-------------------AT---------------RI-T--------V--K---HQ---NN------------------------I----------------------M----F---------PA------------VTI----------------------------C--------------N-----------F--------------N-P---------------------------L---------------------------------RK----------------------------------S-Y-LK----------------------------------------------------------------------------------------------------------------QLN----------------------------------ISD----------------------------------------------------------------------------------------------------P--------------------E---R-FA-RILL---------------------------------------------------------------------------------------------------------------------------------------------------------------------------------------------------------------------------------------------------------------------------------------------------------------------------YEAEPNDA------------------------------------------------------------------------------------------------------------------------------------------------------------------------------------------------------------------------------------------------------------------------------------------------------------------------------------------------------------------------------------------------------------------------------------D----------RK--------------------------------------------------------------------------------------------------------------------KF-------------------------------FLTYVN-A-E-----------------------------------------------------------------------------------------------------------EFF----------------R-----------------------------------------------------------------------------------------N------------------G-------------------SHK--I--K-------E--------M--------L--------------L---------N----------------------C-T------L----------Q---------G---R---K---------------------------C--------------------LP----------E----D---------F----------Q--------------------------------L------V-D-TN--M-------G---FCY----TS---N---F----D----------------------K------------------------------------RL-------------------------------------------------------------------------------A-----N----------------SSKIFKPGE--R----Y-----------GLSM---T-------LN------TQ--------IK-------E------------YT-----HR------------------LA-P----A-I----G--FKILVQ---E-K-N------E-------------VP------------------L-T--D-----------V-NGF-AT-------MT-GV------------S-----T-----------------------FV---AIRKN-A-------V----------K--------------------------SL-------------------------P---------C-------EN---R-------R--TLD--------KS---------------------------------------------------------------------------------------------------------------------------------------------------------LYTR----AK-------------CF-----ED---CR------------R-R-YIF-----K-----R---C-----------NC--------------------------------------T-Y-------------P-------------------TG-MG-------------------------------------------------------------------------------------------------------------------------------------------------P-------------------------------------------------------------------------------Y--------Q----------S------------C---------------------------------T-----------------------------L------------------------E-K-LF--------------------TC--------V----------A---------------------------Y------E---------DE--------RF------AS---L---------------V-NM-------------------------CS----------------C----------------PQP----C-----E----HVFY-GT------------------------------------------------------------------------------------------------------------T---------------------------L----SYG--------------------------------------------------------------------------------------------------------------------------------I-------------------------------------------------------Y-E-----------------P--------------------------------------------------------ETVYS-----------------------T--------------------------------------------------------------------------------------DL-IEAY------------------L---------------------------------------------------------------------------------------------------------------------------------------------------------------------------------------------------------------------------------------------------------------------------------------------------------------------------------------------------------------------------------------------------------------------------------------------------------------------------------------------------------------------------------EK----------------------------------NS-------Y---------------------V--Q------VK-----------IFF-----EDLSVTE----VKDM-RKY-S-WS---D----LL--------------AAAGGMLGLL------LGASVL-------TVVEF-LE-L-----------L--------------------------I
>Cscu_XP_023219716_1
F--IW------------------------------------IFIVI-CCL---TGFI----YQ--------------------VTLFLRHYY--------------------------------------------------------------------------------------------------------------------------------------------------NY--------------------------------P----T-------------------RV---------------QV-L--------V--KT-------EGL-----------------------M----------------------E----F---------PS------------VTL----------------------------C--------------N-----------N--------------N-R---------------------------I---------------------------------RK----------------------------------S-E-YC----------------------------------------------------------------------------------------------------------------KYN----------------------------------KSSC---------------------------------------------------------------------------------------------------S--------------------S---D-PI-ELDE---------------------------------------------------------------------------------------------------------------------------------------------------------------------------------------------------------------------------------------------------------------------------------------------------------------------------MKLKEKE-------------------------------------------------------------------------------------------------------------------------------------------------------------------------------------------------------------------------------------------------------------------------------------------------------------------------------------------------------------------------------------------------------------------------------------I----------PK--------------------------------------------------------------------------------------------------------------------LQ-------------------------------LQLLVE-D-R-----------------------------------------------------------------------------------P---DI-----------------RKIL-------------------------------------------------------------------------------------------------------------------------------------------------GHN--I--S-------D--------M--------I--------------V---------S----------------------C-TFTGIPPM----------K---------G---R---E---------------------------C--------------------V-----------N----R---------F-----E----Y--------------------------------F------Y-D-PD--F-------G---NCY----SLESVE---D----D----------------------G------------------------------------DA-------------------------------------------------------------------------------L-----R----------------ASESDVWQE--L----S-----------ELVL---V-------LN------VE--------ED-------E------------YL-----E-------------------PS-R----D-V----A--ITVVMH---T-T-D------V-------------YP------------------D-P--F-----------S-EGH-EI-------RP-GF------------S-----Y-----------------------KF---GVQKT-S-------I----------Q--------------------------LLP------------------------P---------P-------YK---T-------N--CTE--------YS----------------K-------------------------L-E----W---------------EKNN--------DR--------------------------------------------------------------------------MSNT----RM-------------CT-----AE---CS------------Q-S-IQL-----K-----K---C-----------NY-----------------I-T-----D------------E-L-------------S-------------------LF-FD-------------------------------------------------------------------------------------------------------------------------------------------------D-------------------------------------------------------------------------------V--------PWK--------D------------G---------------------------------E-----------------------------K------------------------D-E-VK-------------------IKC--------A---E-----KI---------------------------A------N---------DT-------KEY--------------------------------------------------------CRK------------L--C----------------RVP----C-----W----QSSF-EV-ESDA-T-----------------------------------------I----------------------------------------------W-------PRKK-----------------------------K----YSQ--------------------------------------------------------------------------------------------------------------------------------L-------------------------------------------------------E-E-----------------L---------------------------------------------------------GDWR-----------------------N---------------------------------------------------------------------------------------R-SYDD------------------I---------------------------------------------------------------------------------------------------------------------------------------------------------------------------------------------------------------------------------------------------------------------------------------------------------------------------------------------------------------------------------------------------------------------------------------------------------------------------------------------------------------------------------S-----------------------------------HN-------L---------------------A--R------IR-----------VFY-----SSMDHTM----YRHI-PII-ES-L---E----LF--------------SHLGGLIGIW------LGTSLI-------AVCEL-FE-K-----------T--------ISIFTYC-----------F
>Pcau_46950_t2_p1
V--GW----------------------------------AVLCLVA-IGM---VIVQ----TT--------------------A--ILIEYF--------------------------------------------------------------------------------------------------------------------------------------------------SN--------------------------------T----T-------------------KV---------------AY-E--------M--SY-------D-R-----------------------R----------------------E----F---------PA------------VTV----------------------------C--------------N-----------S--------------N-P---------------------------F---------------------------------TA----------------------------------T-R-M------------------------------------------------------------------------------------------------------------------------------------------------------AYDV------------------------------------------------------------------------------------------------------------------------N---F-TS-FW-------------------------------------------------------------------------------------------------------------------------------------------------------------------------------------------------------------------------------------------------------------------------------------------------------------------------------------------------------------------------------------------------------------------------------------------------------------------------------------------------------------------------------------------------------------------------------------------------------------------------------------------------------------------------------------------------------------------------------------------------------------------------F----------LP-------------------------------------PN------------------------------------------------------------------------------LT------------------------------EGSFYD-D-FQ--------------------------------------------------------------------EL------------DN--QL----------------EAAYS----------------TGNV-----------------------------AEYIAT----L-K--------------------------------------------E------------------L-----------------------------------ET-------LV-------VQQN-----------I--------SS---------------------RE-Q------Q--------------------A-YFM---M---------------------------ELY------------------G-----------R----D---------L-----N----DTEMVGLSQPLNELVLSCEWQGKPCQMSKHFYAF------F-N-PT--Y-------G---NCF----T--------FNSGLN----------------------P----------N-----------------------------A----------------------------------------------------------S-EL-E------------T-----V----------------EQ----VGE--D----F-----------GLRL---M-------LF------VN--------QD-------E------------YI-----G--------------PIA-----K----S-A----G--IRVAVH---E-A-R------Q-------------YS------------------W-P--L-----------N-EGF-FI-------SP-QA------------E-----T-----------------------SV---AISRK-L-------V----------T--------------------------RLE------------------------S---------P-------Y----S-------D--CVY---------E---------------DV-------GK----------------Y-S----YLTY------------FPE---------YS---------------------------------------------------------------------------YSM----TA-------------CI-----ET---CS------------I-T-KMV-----E-----Q---C-----------GC-----------------V-HYG---SA-----------Y---------------P------------------------------------------------------------------------------------------------------------------------------------------------------------------------------------------------------------------------------------------------------------------S-----------------------A---------------------------------RK----------------------------F-----------------------------------------------H-SVC--------L---T---LGKL----------------------------------E---------CV--------KM------VA---A-------EAL-----L-SE-------------------------C--------------N--C----------------HLP----C-----K----EMLY-QRS-VTH-A-----------------------------------------H----------------------------------------------W-------PAVA---------------Y-------------E----ATL--------------------------------------------------------------------------------------------------------------------------------K-------------------------------------------------------E-E---------------------------------------------------------------------------LK------------------------QS--------------------------------------------------------------------------------------FA-SNDY------------------V--------------------------------------------------------------------------------------------------------------------------------------------------------------------------------------------------------------------------------------------------------------------------------------------------------------------------------------------------------------------------------------------------------------------------------------------------------------------------------------------------------------------------------LKSLSSGPCASSSYGGNVGSDL--CKRNKTRDNPAWMSS-------F---------------------A--R------LN-----------VFF-----PTMGHEK----VIME-PTY-T-EW---S----LL--------------SEVGGTMGLY------LGASLI-------SLAEF-MR-F-----------L--------------------------A
>Aaur_sc9_g128_t1
I--SW----------------------------------G--VLLV-GFL---IFLS----IM--------------------LYNVFTSYM--------------------------------------------------------------------------------------------------------------------------------------------------SN--------------------------------N----I-------------------YI---------------VR-E-------KI--QV-------D-K-----------------------M----------------------V----F---------PS------------ISF----------------------------C--------------P-----------T--------------A-L---------------------------I---------------------------------RK----------------------------------S-G-L------------------------------------------------------------------------------------------------------------------------------------------------------SKQS------------------------------------------------------------------------------------------------------------------------M---L-IP-MV-------------------------------------------------------------------------------------------------------------------------------------------------------------------------------------------------------------------------------------------------------------------------------------------------------------------------------------------------------------------------------------------------------------------------------------------------------------------------------------------------------------------------------------------------------------------------------------------------------------------------------------------------------------------------------------------------------------------------------------------------------------------------F----------LM-------------------------------------YK-------------------------------------------------------------------------------G------------------------------KEHLVD-V-NK-----------------------------------------------------------------------------------L--RI----------------ANLLS----------------HEDL-----------------------------HKGFKS----I-K--------------------------------------------N------------------V-------------------TTD--G----------DT-------LF-------MK-K-----------M--------YS---------------------GC-R------F--------------------G-LDT---P---------------------------CYY------------------P-----------R----E---------F-----Q----ET-------------------------------P------V-S-LF--E-------G---VCF----K--------F----N----------------------P----------T-----------------------------G----------------------------------------------------------N-FT-Q------------V-----G----------------E------GS--Y----Y-----------GLSI---I-------LF------IN--------QS-------D------------TD-----A--------------FSG--FD-V----G-S----G--MKLVIQ---S-H-E------T-------------FP------------------F-P--L-----------E-NGI-LI-------SP-GY------------Y-----N-----------------------RI---ILQKQ-A-------Y----------K--------------------------RLP------------------------P---------P-------YP---S-------R--C-----------R---------------SS-------GK----------------T---------I------------YPG----------I---------------------------------------------------------------------------YTP----RN-------------CK-----RS---CF------------V-R-YAE-----K-----A---C-----------NG-----------------T-DAF---VE-----------Y-YSG-------KKRKP------------------------------------------------------------------------------------------------------------------------------------------------------------------------------------------------------------------------------------------------------------------P-----------------------L---------------------------------NK----------------------------T-----------------------------------------------E-LMC--------F---Y---DKQI----------------------------------E---------AA--------WP------QN---A-----------------KN-------------------------C--------------D--C----------------PLQ----C-----Y----EETY-FPM-VTQ-S-----------------------------------------M----------------------------------------------W-------PSPADL-----------PYY-------------K----KIF--------------------------------------------------------------------------------------------------------------------------------A-------------------------------------------------------S-S-----------------L--------------------------------------------------------GIN------------------------PT--------------------------------------------------------------------------------------TM-TDDY------------------V--------------------------------------------------------------------------------------------------------------------------------------------------------------------------------------------------------------------------------------------------------------------------------------------------------------------------------------------------------------------------------------------------------------------------------------------------------------------------------------------------------------------------------YK------------------------------------N-------F---------------------M--K------LN-----------IFF-----SELAYEK----VTEM-PEW-T-GQ---K----LV--------------SDIGGQMGIW------IGASLF-------SVLEL-II-F-----------L--------------------------F
>Aaur_sc660_g2_t1
T--TW----------------------------------A--FMFV-VFI---AVLC----TM--------------------LQNVFKSYI--------------------------------------------------------------------------------------------------------------------------------------------------GN--------------------------------D----I-------------------YT---------------VR-E-------KI--QV-------D-K-----------------------M----------------------T----F---------PS------------VSF----------------------------C--------------P-----------T--------------A-F---------------------------V---------------------------------HT----------------------------------D-S-S------------------------------------------------------------------------------------------------------------------------------------------------------NEQQ------------------------------------------------------------------------------------------------------------------------K---N-VN-LV-------------------------------------------------------------------------------------------------------------------------------------------------------------------------------------------------------------------------------------------------------------------------------------------------------------------------------------------------------------------------------------------------------------------------------------------------------------------------------------------------------------------------------------------------------------------------------------------------------------------------------------------------------------------------------------------------------------------------------------------------------------------------F----------NA-------------------------------------SK-------------------------------------------------------------------------------N------------------------------NEHLVD-L-NK-----------------------------------------------------------------------------------L--RM----------------ENVLS----------------QR-----------------------------------SA----I-K--------------------------------------------D------------------I-------------------GKA--G--D-------DT-------LF-------VK-S-----------M--------PG---------------------WC-K------F--------------------G-VNH---S---------------------------CMY------------------N-----------Q----D---------F-----E----KV-------------------------------P------V-S-IV--E-------G---SCY----K--------F----N----------------------P----------K-----------------------------G----------------------------------------------------------R-LV-Q------------N-----G----------------E------GS--R----Y-----------GLTV---K-------LF------LN--------QS-------N------------SD-----P--------------YTG--FL-M----G-P----G--VIIVIH---S-H-D------D-------------FP------------------Y-P--L-----------E-NGI-FV-------SP-GT------------H-----T-----------------------SI---VISKQ-I-------V----------A--------------------------RLP------------------------H---------P-------YP---S-------K--C-----------S---------------NQ-------GD----------------I---------I------------YPG----------A---------------------------------------------------------------------------YTT----RN-------------CK-----RS---CF------------L-R-YTA-----K-----F---C-----------RG-----------------T-EQL---MN-----------Y-YSG-------KIQYP------------------------------------------------------------------------------------------------------------------------------------------------------------------------------------------------------------------------------------------------------------------S-----------------------L---------------------------------NK----------------------------T-----------------------------------------------D-LLC--------I---Y---KKQI----------------------------------E---------AA--------WL------EN---A-----------------KK-------------------------C--------------K--C----------------PLQ----C-----H----EESF-FPT-VSH-S-----------------------------------------I----------------------------------------------W-------PKQNDL-----------PLY-------------E----QIF--------------------------------------------------------------------------------------------------------------------------------A-------------------------------------------------------S-A-----------------L--------------------------------------------------------GTN------------------------LS--------------------------------------------------------------------------------------TI-TDKY------------------V--------------------------------------------------------------------------------------------------------------------------------------------------------------------------------------------------------------------------------------------------------------------------------------------------------------------------------------------------------------------------------------------------------------------------------------------------------------------------------------------------------------------------------HK------------------------------------N-------F---------------------L--Q------IS-----------IFF-----NELAYEK----VSEK-REW-T-GQ---K----LI--------------SDIGGQMGLW------IGASVF-------SIIEL-LI-C-----------L--------------------------V
>Aaur_sc37_g83_t1
T--VW----------------------------------GTIFLFL-VGM---ALLT----IT--------------------L--IFLDFF--------------------------------------------------------------------------------------------------------------------------------------------------TN--------------------------------K----F-------------------YT---------------EL-E-------TK--TQ-------G-S-----------------------M----------------------E----F---------PS------------VTI----------------------------C--------------H-----------A--------------N-N---------------------------F---------------------------------RL----------------------------------S-A-F------------------------------------------------------------------------------------------------------------------------------------------------------EGAK------------------------------------------------------------------------------------------------------------------------T---Q-IE-GL-------------------------------------------------------------------------------------------------------------------------------------------------------------------------------------------------------------------------------------------------------------------------------------------------------------------------------------------------------------------------------------------------------------------------------------------------------------------------------------------------------------------------------------------------------------------------------------------------------------------------------------------------------------------------------------------------------------------------------------------------------------------------L----------KS-------------------------------------TKEK---------------------------------------------------------------------------SLG------------------------------QKGIIP-A-MK-------------------------------------------------------------------SDV------------FL--NL----------------TAAFT----------------NS-----------------------------------SI----I-K--------------------------------------------Q------------------M-------------------SA--------------TP-------IA-------LKWN-----------F--------ED---------------------WC-H------F--------------------S-YSS---E---------------------------CKY------------------P-----------D----D---------F-----K----DF-------------------------------F------Y-H-SL--N-------G---FCK----T--------I----D----------------------F----------G-----------------------------G----------------------------------------------------------K-KK-Q------------V-----A----------------P------GI--P----F-----------GLSL---K-------LF------ID--------QQ-------D------------KV-----P--------------LLS---D-N----G-A----G--ALLMVH---S-R-N------V-------------YP------------------N-P--F-----------A-QGI-LL-------PT-GK------------E-----A-----------------------FI---STKKL-A-------F----------K--------------------------RLK------------------------S---------P-------YK---S-------N--CI----------D---------------GK-------GH----------------F-Q-------I------------YPG----------K---------------------------------------------------------------------------YNV----IN-------------CQ-----YS---CH------------V-R-NMM-----E-----K---C-----------GY-----------------I-EQA---YK-----------Y-HKP-------TEFAK------------------------------------------------------------------------------------------------------------------------------------------------------------------------------------------------------------------------------------------------------------------S-----------------------L---------------------------------KR----------------------------V-----------------------------------------------K-QQT--------Y---N---LSQV----------------------------------T---------KC---------M------SN---I-------I-------N-EN-------------------------C--------------N--C----------------PAP----C-----D----EEKL-ATS-ISY-T-----------------------------------------Q----------------------------------------------W-------PNPASM-----------KYY-------------Q----SLI--------------------------------------------------------------------------------------------------------------------------------A-------------------------------------------------------N-----------------------------------------------------------------------------FT------------------------KR--------------------------------------------------------------------------------------TI-TESE------------------V--------------------------------------------------------------------------------------------------------------------------------------------------------------------------------------------------------------------------------------------------------------------------------------------------------------------------------------------------------------------------------------------------------------------------------------------------------------------------------------------------------------------------------YQ------------------------------------N-------V---------------------L--S------VK-----------VFF-----DELSYEV----ISER-PAN-Q-WP---Q----LF--------------SSIGGQMGLW------IGASIF-------SLVEV-IM-F-----------L--------------------------L
>Ipul_9335
M--FW------------------------------------IVTFA-LSV---VMVS----TQ--------------------CSSVIGQYL--------------------------------------------------------------------------------------------------------------------------------------------------NY--------------------------------G----K-------------------II---------------SI-E--------L--ND-------Q-K-----------------------V-----D----------------T----Y---------PF------------ITV----------------------------C-SEFF------VSPD-----------V--------------K-PH-------------------------DY-------------------------------YVKA----------------------------------T-D-Q-----------------------------------------------------------------------------------------------------------------A------------------------------------KNDLA----------------FQQA------------------------------------------------------------------------------NL-----------ELRE--K-R---L-L---LKE-----------------------------------------------------------------------------------------------------------QYDT---------------------------------------------------------------------------------------------------------------------------------------------------------------------------------------------------------------EYFSKWSQ---------------------------------------------------------------------------------------------------------------------------------------------------------------------------------------------------------------------------------------------------------------------------------------------------------------------------------------------------------------------------------------------------------------------------------L----------PE-------------------------------------GSPE-----------------------------------------VTEWMAAWQ------------------------SKFD----------------------------DLNRQYSD-D-DT--------------------------------------------------------------------TF------------R---HFYDK--------------LQLTG--------------PH-----------------------------------------------------------------------------------------K--------------------------------------AQH--V--S-NIRVK-D--------F--------I--------------F---------D----------------------C-K------F----------Q---------N---L---P---------------------------C--------------------NY----------E----N---------F-----V-------------------------------------A------RSS-DY--Y-------G---NCF----T--------F----Q----------------------S----------------------------------------P----------------------------------------------------------P-LR-S------------T-----T----------------DPEYRILHPY-D----A-----------GLSF---K-------VR------LP--------ES-------R-------------------S----------------K--SS-R----A-A--TKG--IRISVH---E-P-N------T-------------LH-----------------SF-S--E-----------G-QGL-FT-------SL-GV------------D-----A-----------------------YV---QFSKK-V-------I----------T--------------------------RFS-----------------------------------------------N-----NRES-CCS---------E---------------WP-------------------------L-EGER-FKSL-------------------------A---------------------------------------------------------------------------YND----KV-------------CR-----KL---CA------------E-Q-SLV-----S-----Q---C-----------GC-----------------YIS-----SLY---------GSVY-------------P-------------------------------------------------------------------------------------------------------------------------------------------------------------------------E-------------------------------------------------------------------------------AE-------K-----------------------C---------------------------------G-----------------------------L-----------------D------H-H-PD-----------------Q-SDC--------L---EN---ANT----------------------------------EM--------K----------E------SD---E--------------------------------------------CDEI--------------C----------------CLP----C-----S----EVEY-VLK-LWY-S-----------------------------------------R----------------------------------------------Y-------PH---L-----------SSM-------------M----PEL--------------------------------------------------------------------------------------------------------------------------------L-------------------------------------------------------K-M-----------------VR--------EPAAEPSIKADALS------------------------------LLDALT-------------------------RHV-----------------------------------PHSR-----------------------------------------LVCPPG-AHNYTAVQR-------------L-----------------------------------------------------------------------------------------------------------------------------------------------------------------------------------------------------------------------------------------------------------------------------------------------------------------------------------------------------------------------------------------------------------------------------------------------------------------------------------------------------------------------------ACIVK---SDP-----------------------------AN-------WAHNIISTHHAFATLHKIRASYA--T------VH-----------VTE-----SAQDHQM----QQER-PEV-E-FA---S----LL--------------AEIGGVLGLW------VGISII-------TLVEF-FE-I-----------L-------------------------TI
>Cmac_11283_p1
I--FW------------------------------------IVTFT-LSM---FMVS----SQ--------------------CWVLICQYL--------------------------------------------------------------------------------------------------------------------------------------------------SY--------------------------------G----K-------------------TV---------------SI-A--------L--RE-------E-K-----------------------L-----P----------------E----F---------PY------------ITF----------------------------C-SEFF------VPDD-----------V--------------E-PH-------------------------PY-------------------------------YVEL----------------------------------T-K-L-----------------------------------------------------------------------------------------------------------------A------------------------------------RDQIT----------------AQEV------------------------------------------------------------------------------DV-----------GDSF--D-N---L-MP-ALYE-----------------------------------------------------------------------------------------------------------AYTIGN---------------------------------------------------------------------------------------------------------------------------------------------------------------------------------------------------------ITAERMMEVYYE---------------------------------------------------------------------------------------------------------------------------------------------------------------------------------------------------------------------------------------------------------------------------------------------------------------------------------------------------------------------------------------------------------------------------------L----------KE-------------------------------------QKYN-----------------------------------------LTDY-SLYP------------------------GRY--------------------------------------N-FS--------------------------------------------------------------------QF------------R---EMHEM--------------MSFSG--------------PH-----------------------------------------------------------------------------------------K--------------------------------------PYS--M--S-RLKPT-D--------Y--------F--------------F---------D----------------------C-T------F----------K---------G---E---Q---------------------------C--------------------NF----------E----D---------F-----S-------------------------------------V------QKS-DS--Y-------G---NCF----T--------F----R----------------------S----------------------------------------P----------------------------------------------------------N-YR-N------------K----LQ----------------DPS----NSN-N----AL----------GLKL---K-------VR------LP--------ET---------------------------S----------------N--NT-R----A-S--TRG--IRISAH---D-A-N------Q-------------LP-----------------SF-A--E-----------D-RGL-FT-------PL-GV------------D-----A-----------------------HV---RFNQR-A-------L----------E--------------------------RYD-----------------------------------------------N-----RREH-CSN---------V---------------WP-------------------------L-ESPQ-LIGL-------------------------A---------------------------------------------------------------------------YSD----KV-------------CR-----KL---CL------------E-D-SLY-----N-----H---C-----------AC-----------------ALS-----TLY---------RNIY-------------P-------------------------------------------------------------------------------------------------------------------------------------------------------------------------D-------------------------------------------------------------------------------RD-------R-----------------------C---------------------------------M-----------------------------L-----------------A------E-N-GS-----------------H-HLC--------W---QQFSAKKV----------------------------------DQ--------K----------Y------QQ---E--------------------------------------------CDRL--------------C----------------HLP----C-----R----DVQY-ILA-LSS-A-----------------------------------------K----------------------------------------------Y-------PH---E-----------NSL-------------I----PEL--------------------------------------------------------------------------------------------------------------------------------L-------------------------------------------------------N-L-----------------MR----------SSNPIIKNDSHM------------------------------FLSDLV-------------------------QLF-----------------------------------NMSNYPRC-ER---------------------------------ILMKNPN-VSLYT---Q-------------I-----------------------------------------------------------------------------------------------------------------------------------------------------------------------------------------------------------------------------------------------------------------------------------------------------------------------------------------------------------------------------------------------------------------------------------------------------------------------------------------------------------------------------MCFVH---VNP-----------------------------EN-------WLEELKTDELLYDLIYKIRSMYA--T------IQ-----------VTE-----AENDHEI----QTEN-PEI-Q-LE---K----LL--------------AEIGGVMGLW------VGISVI-------TLMEF-VE-I-----------I-------------------------VF
>Nano_50439
A--IW------------------------------------SVFVC-TAF---VAVI----SQ--------------------CWLLFSNYL--------------------------------------------------------------------------------------------------------------------------------------------------HH--------------------------------H----T-------------------VT---------------EI-R--------V--LY---E---D-R-----------------------I----------------------E----F---------PA------------VTV----------------------------C--------------N-----------F--------------N-R---------------------------L---------------------------------RK----------------------------------S-V-L-----------------------------------------------------------------------------------------------------------------E--------------------------------------DW------------------------------------------------------------------------------------------------------------------------G---I-ID-TDMR-----------------------------------------------------------------------------------------------------------------------------------------------------------------------------------------------------------------------------------------------------------------------------------------------------------------------------------EYL---------------------------------------------------------------------------------------------------------------------------------------------------------------------------------------------------------------------------------------------------------------------------------------------------------------------------------------------------------------------------------------------------------------------------------L-----------A--------------------------------------------------------------------------------------------------------------------GFG----------------------------AE--GVLH-G-NL--------------------------------------------------------------------TFYP---------KTR--HH---------------RFLNIS----------------K------------------------------------TA----G-SKIP-----------------------------------------KD-----------------FEQVVRKA------------GTQ--F--H-------D-----------------L--------------I---------T---------------------FC-I------F--------------------G--GL---PN--------------------------F--------------------G-------FC--A----D---------E-----AF---Q--------------------------------H------A-Y-TE--L-------G---NCY----T--------Y----K----------------------P----------------------------------------K-----IP-----------------------------------------------------GY-Q------------------Y----------------AT-----GT--N----R-----------GLTL---G-------MF------VR--------VE-------D------------YA-----E----------------T--LF-Y----G-LI-ESG--LRFHIH---D-P-G------E-------------PP------------------I-M--E-----------G-SGL-SV-------AP-GV------------H-----A-----------------------YA---SIART-D------FI-------------------------------------NLK------------------------D---------P-------W----G-------E--CVN--------HS------------------------------------------L-T----F---------------FP-----------K---------------------------------------------------------------------------YTV----QG-------------CL-----LE---CK------------V-K-FIM-----S-----V---C-----------NC-----------------T-P-----I-----------AY-P-------------S-------------------VD-GV------------------------------------------------------------------------------------------------------------------------------------------------------------------------------------------------------------------------------------------P----------V------------C----------------------------------------------------------------------------------------S-P-VE-----------------M-LTCF------YR---K-----SI---------------------------E------F---------E----------F-----LKI---QD----------------TP-------------------------CGI------------S--C----------------DPA----C-----N----YTEY-DVA-LSY-A-----------------------------------------E----------------------------------------------L-------PGK------------------------------------------------------------------------------------------------------------------------------------------------------------------------------------------------------------------------------SVA-----------------I--------------------------------------------------------EFA------------------------AE-------------------------------------------------------------------------------------KNV-TLEF------------------L---------------------------------------------------------------------------------------------------------------------------------------------------------------------------------------------------------------------------------------------------------------------------------------------------------------------------------------------------------------------------------------------------------------------------------------------------------------------------------------------------------------------------------K-----------------------------------KN-------Y---------------------M--E------LS-----------VYF-----KDIKRTI----IEQK-KAQ-T-PE---G----LI--------------SNIGGQLGLF------LGASFL-------TLAEFGQY-I-----------L--------------------------I
>Aaur_sc3_g93_t1
I--VA------------------------------------SLALL-TFV---GFMT----MS--------------------VHSTFQSFF--------------------------------------------------------------------------------------------------------------------------------------------------EY--------------------------------K----V-------------------FT---------------NV-E--------I--KD---Y---K-K-----------------------I----------------------P----F---------PS------------VTI----------------------------C--------------R-----------N--------------N-I---------------------------A---------------------------------SR----------------------------------S-F-M-----------------------------------------------------------------------------------------------------------------S---------------------------------------D------------------------------------------------------------------------------------------------------------------------A---F-LN-EILQ---------------------------------------------------------------------------------------------------------------------------------------------------------------------------------------------------------------------------------------------------------------------------------------------------------------------------KVEDIKKGHIS---------------------------------------------------------------------------------------------------------------------------------------------------------------------------------------------------------------------------------------------------------------------------------------------------------------------------------------------------------------------------------------------------------------------------------L-----------S--------------------------------------------------------------------------------------------------------------------DVD----------------------------AF-----I-D-NA--------------------------------------------------------------------TF------------AM--NM---------------EMENSN----------------K------------------------------------TA----S-KYPP---------------------------------------------------------------------------------MI--L--P-------N-----------------I--------------S---------N---------------------AC-M------Y--------------------A--SS---VL--------------------------C--------------------N-------IT--R----D---------F-----GP---T--------------------------------F------P-F-GS--L-------D---RCY----T--------F----H----------------------G----------------------------------------G-----EDI--------------------------------------------------V-YY-Q------------------R----------------GG-----GP--D----F-----------GLKL---I-------LY------VN--------QS-------D------------YI-----P----------------L--VG-T----E-N--GAG--FTVYVH---A-A-K------T-------------LP------------------F-M--G-----------I-NGI-SV-------SP-GF------------Y-----T-----------------------KI---ALRLT-E------TI-------------------------------------SKP------------------------Y---------P-------HP---T-------N--CSN--------GE------------------------GI----------------L-N----Y---------------IPG----------D---------------------------------------------------------------------------YSQ----LS-------------CQ-----MS---CL------------F-H-SVY-----K-----N---C-----------GY-----------------T-E-----PVI--------RGW-F-------------E-------------------HK-TT------------------------------------------------------------------------------------------------------------------------------------------------------------------------------------------------------------------------------------------P----------M------------T------------------------------------------------------------------------------------------T-LS-----------------M-LHC--------R---S-----AI---------------------------M------K---------A----------V-----LL----GK--------------V-PT-------------------------C--------------L--C----------------PRA----C-----K----EVAY-EPV-VSH-S-----------------------------------------K----------------------------------------------W-------PVDMDL-----------PIY------------------KAL--------------------------------------------------------------------------------------------------------------------------------T-------------------------------------------------------KYA-----------------L--------------------------------------------------------GLD------------------------PE--------------------------------------------------------------------------------------NL-TDDF------------------V---------------------------------------------------------------------------------------------------------------------------------------------------------------------------------------------------------------------------------------------------------------------------------------------------------------------------------------------------------------------------------------------------------------------------------------------------------------------------------------------------------------------------------A-----------------------------------QN-------F---------------------L--K------IS-----------VYY-----DEMYSKR----YVEK-EMM-Q-MV---D----LV--------------SNIGGHLGFW------TGSSVY-------SVIEW-IG-F-----------L--------------------------F
>Aaur_sc3_g92_t1
A--IW------------------------------------SIIFL-FLL---VLLL----FN--------------------VTHLLREFF--------------------------------------------------------------------------------------------------------------------------------------------------SY--------------------------------P----V-------------------YQ---------------RV-R--------D--VR---P---I-E-----------------------V----------------------P----F---------PS------------ITI----------------------------C--------------A-----------A--------------S-D---------------------------Y---------------------------------SK----------------------------------S-S-V-----------------------------------------------------------------------------------------------------------------S---------------------------------------E------------------------------------------------------------------------------------------------------------------------E---T-LD-NIRV---------------------------------------------------------------------------------------------------------------------------------------------------------------------------------------------------------------------------------------------------------------------------------------------------------------------------LATQIKNGELG---------------------------------------------------------------------------------------------------------------------------------------------------------------------------------------------------------------------------------------------------------------------------------------------------------------------------------------------------------------------------------------------------------------------------------V-----------E--------------------------------------------------------------------------------------------------------------------SFG----------------------------EWRNTIEQ-D-HL--------------------------------------------------------------------KL------------AH--NI---------------EFE--H----------------K------------------------------------TK----S-EFRP---------------------------------------------------------------------------------ML--L--K-------N-----------------L--------------N---------G---------------------SC-T------F--------------------S--TV---TR--------------------------C--------------------N-------YS--S----D---------F-----KL---T--------------------------------F------P-S-NE--D-------K---LCH----T--------F----N----------------------H----------------------------------------D-----KER--------------------------------------------------L-YY-Q------------------R----------------GN-----GP--L----F-----------GLSM---I-------LY------VN--------QS-------D------------YV-----P----------------I--MG-F----D-N--GIG--LTVYIH---S-P-N------T-------------HP------------------F-F--G-----------V-HGI-SV-------PP-GY------------S-----S-----------------------NI---AMHKI-V------SS-------------------------------------RLP------------------------P---------P-------YS---S-------G--CHD--------GK------------------------QD----------------M-E----I---------------IPG----------D---------------------------------------------------------------------------YTL----MG-------------CE-----IS---CQ------------Y-H-YIY-----T-----K---C-----------GY-----------------I-E-----PFM--------RSF-M-------------P-------------------PD-KY------------------------------------------------------------------------------------------------------------------------------------------------------------------------------------------------------------------------------------------P----------R------------N---------------------------------K-----------------------------S-----------------S------D-V-RS-----------------V-IKC--------R---N-----RI---------------------------L------K---------E----------F-----FQH---GF--------------Q-EQ-------------------------C--------------N--C----------------PAP----C-----E----EEVY-HRI-VSM-T-----------------------------------------K----------------------------------------------W-------PALVDM-----------PLY------------------RIV--------------------------------------------------------------------------------------------------------------------------------F-------------------------------------------------------AKS-----------------L--------------------------------------------------------NLT------------------------AD--------------------------------------------------------------------------------------EL-TSEY------------------I---------------------------------------------------------------------------------------------------------------------------------------------------------------------------------------------------------------------------------------------------------------------------------------------------------------------------------------------------------------------------------------------------------------------------------------------------------------------------------------------------------------------------------R-----------------------------------NN-------F---------------------L--Q------IR-----------VYF-----DELAYKH----VYEQ-CKI-S-VA---E----LY--------------SNLGGQLGLW------IGYSFF-------SIIEL-FA-M-----------L--------------------------S
>Aaur_sc184_g26_t1
S--IW------------------------------------LISIL-FFS---GMLI----YQ--------------------VQEIVSKFF--------------------------------------------------------------------------------------------------------------------------------------------------QH--------------------------------P----S-------------------VM---------------KH-E--------T--LI---S---S-K-----------------------M----------------------Q----F---------PS------------VTI----------------------------C--------------A-----------S--------------S-V---------------------------S---------------------------------KP----------------------------------K-V-M-----------------------------------------------------------------------------------------------------------------A------------------------------------FGNE------------------------------------------------------------------------------------------------------------------------T---M-IQ-ESFE---------------------------------------------------------------------------------------------------------------------------------------------------------------------------------------------------------------------------------------------------------------------------------------------------------------------------MAKQNGDMELG---------------------------------------------------------------------------------------------------------------------------------------------------------------------------------------------------------------------------------------------------------------------------------------------------------------------------------------------------------------------------------------------------------------------------------I-----------V--------------------------------------------------------------------------------------------------------------------TFA----------------------------SN---ILN-N-VI--------------------------------------------------------------------KT------------AE--NL---------------KNLSFN----------------R------------------------------------SA-------------------------------------------------------------------------------------------FM--M--E-------K-----------------L--------------R---------G---------------------GC-A------F--------------------G--IK---SM--------------------------C--------------------N-------FS--R----D---------F-----K----D--------------------------------I------T-V-VE--R-------A---SCY----N--------Y----N----------------------S----------------------------------------D-----GK-----------------------------------------------------YY-Q------------------Q----------------RV-----GQ--E----E-----------GLSM---M-------LF------LD--------VD-------N------------AM-----P----------------L--SS-S----K-L--GDG--VELLLQ---H-H-M------E-------------YP------------------F-P--S-----------L-GSV-LA-------PV-GH------------L-----S-----------------------RI---DIRKS-E------TV-------------------------------------RMK------------------------H---------P-------YP---S-------D--CTY--------GE------------------------GI----------------P-L----L---------------YPG----------E---------------------------------------------------------------------------YTI----LN-------------CQ-----ES---CL------------A-Y-KAA-----A-----S---C-----------DT-----------------L-G-----FYM--------NTF-L-------------P-------------------AN-LK------------------------------------------------------------------------------------------------------------------------------------------------------------------------------------------------------------------------------------------K----------N------------L---------------------------------------------------------------------------------S------K-A-TE-----------------V-NDC--------W---V-----KI---------------------------F------E---------K----------L-----NAN---GF----------------KS-------------------------C--------------N--C----------------KLP----C-----Y----EIHF-HKS-VSY-S-----------------------------------------K----------------------------------------------W-------PSTADI-----------PFY------------------RSV--------------------------------------------------------------------------------------------------------------------------------F-------------------------------------------------------SKA-----------------L--------------------------------------------------------GFN------------------------ES--------------------------------------------------------------------------------------IM-TEEF------------------I---------------------------------------------------------------------------------------------------------------------------------------------------------------------------------------------------------------------------------------------------------------------------------------------------------------------------------------------------------------------------------------------------------------------------------------------------------------------------------------------------------------------------------R-----------------------------------RN-------F---------------------L--R------VN-----------IFF-----GSMSSKR----ITEE-KKY-T-PE---G----VI--------------SDVGGQMGIW------IGASMF-------SLMEL-IY-L-----------F--------------------------A
>Pbac_3463138
I--LW------------------------------------WVLVA-LLG---ALTV----YM--------------------VYALLSDYF--------------------------------------------------------------------------------------------------------------------------------------------------AY--------------------------------E----S-------------------FN---------------TA-S--------T--TW---T---S-K-----------------------L----------------------V----L---------PA------------ITI----------------------------C--------------S-----------T--------------N-F---------------------------I---------------------------------NY----------------------------------T-A-LE----------------------------------------------------------------------------------------------------------------P------------------------------------DL-----------------TAYGDT------------------------------------------------------------------------------G--------------QF---KY---I-VT-QIEK-RV---------------------------------------------------------------------------------------------------------AQGRD-----------------------------------------------------------------------------------------------------------------------------------------------------------------------------------------------------------PSNLK--------------------------------------------------------------------------------------------------------------------------------------------------------------------------------------------------------------------------------------------------------------------------------------------------------------------------------------------------------------------------------------------------------------------------------------------------KL------------------------------------DD------------------------------------------------------------------------------YKF-----------------------------VSEFEE-F------------------------------------------------------------------------------------------------------------VGSI----------------D------------------------------------------------------------------------------------------------------------Y-------------------KYA--N--E-------L--------Y--------G--------------T---------F----------------------VGEYD----Y----------K----F-AGNG---N---L-------------------------IGS--------------------------------S----E---------W----NR----L--------------------------------Q------G-M-TQ--L-------G---RCL----E--------I----N----------------------D----------------------------------------D----------------------------------------------------------R-KF-Y------------Q-----T----------------YY-----SD--S----A-----------GFTI---D-------AT------AN--------LD-------D------------YL-----F----------------S--T--R----T-Q----G--FKVFLR---S-H-D------E-------------TV------------------M-I--D-----------Q-GGF-LV-------QP-GT------------E-----T-----------------------FF---KISAK-K-------A----------K--------------------------RLG------------------------S---------R-------W----G-------T--CR----------N---------------VP-------------------------S-A----YSKYGND---------TNP----------H---------------------------------------------------------------------------YET---VRE-------------CL-----QR---QR------------I-E-LYA-----T-----K---C-----------SC-----------------M-------P-----------WF-F-------------F-------------------SR-MRD-------------QDKQEILDEIIERIKAGDDGDTKGTD----------SQERKRRQTKFWDTVPKH----------------------------------YEGKKWAGKEDGKREEADH----------------DR-NKRDTEEEDYTTP-----------WWDALTTPT---------------------EGPTQF---------APF-WS-----NKSENS--------N---------YT------------C---------------------------------S-----------------------------Y------------------------G-E--------------------L-LIC--------E---A------F---------------------------I------E---------E----------Q------IS---K-----------------GN-------------------------ITL------------ED-C----------------PEP----C-----E----YLEW-DAE-VAS-S-----------------------------------------S----------------------------------------------F-------PP---------------SE-------------------QYF----------------------------------------------------------------------------------------------------------------------------------------------------------------------------------------E-E-----------------YI----------------M-DDW-------------------------------FIDTNT---------------------------------------------------------------TY----------------------------------------------------SY------------------A---------------------------------------------------------------------------------------------------------------------------------------------------------------------------------------------------------------------------------------------------------------------------------------------------------------------------------------------------------------------------------------------------------------------------------------------------------------------------------------------------------------------------------Q-----------------------------------SN-------F---------------------A--R------IH-----------IYY-----DDLKTTT----NEQV-KAY-E-IQ---N----FI--------------AEFGGTVDLF------IGFSFF-------TIFQL-ME-I-----------G--------------------------V
>Mlei_ML40981a
I--LW------------------------------------AIVVG-GLF---IMTI----YM--------------------VYNLLRAYF--------------------------------------------------------------------------------------------------------------------------------------------------RY--------------------------------E----S-------------------FN---------------KT-S--------I--VW---K---D-N-----------------------V----------------------T----L---------PA------------LTI----------------------------C--------------S-----------S--------------N-H---------------------------I---------------------------------NY----------------------------------T-L-MK----------------------------------------------------------------------------------------------------------------E------------------------------------VF-----------------EKDGDS------------------------------------------------------------------------------EM-----------LEVF---NQ---A-MD-ILEK-Y----------------------------------------------------------------------------------------------------------DGNED-----------------------------------------------------------------------------------------------------------------------------------------------------------------------------------------------------------LEELVM-------------------------------------------------------------------------------------------------------------------------------------------------------------------------------------------------------------------------------------------------------------------------------------------------------------------------------------------------------------------------------------------------------------------------------------S-----------KF------------------------------------DI------------------------------------------------------------------------------FGK-----------------------------MASYEF-Q------------------------------------------------------------------------------------------------------------KGSI----------------R------------------------------------------------------------------------------------------------------------L-------------------NFG--M--D-------V--------G--------T--------------M---------V----------------------SGSPH----Y----------S----F-EGIG---K------------------------------NV--------------------------------T----N---------P----MN----H--------------------------------M------H-P-TE--L-------G---LCI----E--------F----N----------------------D----------------------------------------N----------------------------------------------------------A-VF-Q------------Q-----S----------------CG-----GP--K----G-----------GFSI---D-------LN------TN--------VR-------D------------YL-----P----------------T--T--S----S-H----G--FTVFIR---D-P-D------E-------------NV------------------M-L--N-----------V-GGF-VI-------SP-GT------------E-----T-----------------------FV---RLTSK-S-------A----------K--------------------------RLG------------------------P---------P-------H----G-------T--CK----------N---------------VP-------------------------N-I----YSKR-------------NV----------K---------------------------------------------------------------------------FES---IRE-------------CW-----QR---QV------------I-Q-AMI-----E-----K---C-----------GC-----------------I-------P-----------IY-F-------------A-------------------AQ-MFF-------------WNKTHILDEFGEEIKQY--------------------RAQKEYEKRYEWANAE------------------------------------VNYTSLKKTQGTQSEKGL---------------GDS-IQSISNRIADR--------------------------------------------------------------FM------RAPFY--------K---------YV------------C---------------------------------G-----------------------------L------------------------V-Q--------------------E-TAC--------A---V------L---------------------------V------D---------T----------M------IK---K-----------------RQ-------------------------LQF------------ER-C----------------PEP----C-----Q----YNEW-DTA-ITS-I-----------------------------------------P----------------------------------------------F-------PP---------------TE-------------------TYF----------------------------------------------------------------------------------------------------------------------------------------------------------------------------------------K-K-----------------FL----------------K-NE-----------------------------------DLK---------------------------------------------------------------TY----------------------------------------------------EH------------------A---------------------------------------------------------------------------------------------------------------------------------------------------------------------------------------------------------------------------------------------------------------------------------------------------------------------------------------------------------------------------------------------------------------------------------------------------------------------------------------------------------------------------------K-----------------------------------NN-------V---------------------V--R------LH-----------VYY-----DDIRVQQ----TTQI-PAY-Q-PH---N----FI--------------AEFGGTVDLF------IGFSFF-------TVLQL-IE-I-----------G--------------------------I
>Mlei_ML40982a
-----------------------------------------------------------------------------------------EYF--------------------------------------------------------------------------------------------------------------------------------------------------RH--------------------------------E----S-------------------FD---------------KT-S--------T--SW---K---D-N-----------------------L----------------------T----L---------PA------------LTI----------------------------C--------------S-----------S--------------N-F---------------------------I---------------------------------NY----------------------------------T-R-LR----------------------------------------------------------------------------------------------------------------E------------------------------------VM-----------------TEEGDS------------------------------------------------------------------------------DA-----------LEAL---RR---V-LS-LLER-Y----------------------------------------------------------------------------------------------------------DGAGD-----------------------------------------------------------------------------------------------------------------------------------------------------------------------------------------------------------FFELYE-------------------------------------------------------------------------------------------------------------------------------------------------------------------------------------------------------------------------------------------------------------------------------------------------------------------------------------------------------------------------------------------------------------------------------------A-----------NK------------------------------------AT------------------------------------------------------------------------------FKQ-----------------------------LVSYEN-R------------------------------------------------------------------------------------------------------------RGSI----------------Q------------------------------------------------------------------------------------------------------------L-------------------RFS--L--N-------L--------D--------A--------------V---------I----------------------FGTPH----Y----------F----F-DGRG---K------------------------------NI--------------------------------T----D---------P----RK----H--------------------------------M------Q-T-TK--S-------G---MCL----E--------F----N----------------------N----------------------------------------D----------------------------------------------------------E-TF-Q------------Q-----S----------------NG-----GP--K----G-----------GFSI---D-------LN------TN--------VR-------D------------YL-----P----------------T--T--S----S-H----G--FTVFIR---D-P-D------E-------------NV------------------M-L--N-----------V-GGF-VI-------SP-GT------------E-----T-----------------------FV---RLTSK-S-------A----------K--------------------------RLG------------------------P---------P-------H----G-------T--CK----------N---------------VP-------------------------N-I----YSKR-------------NV----------K---------------------------------------------------------------------------FES---IRE-------------CW-----QR---QV------------I-Q-AMI-----G-----K---C-----------GC-----------------I-------P-----------IY-F-------------A-------------------VQ-MWY-------------RNRTNVLDEFIELIKTV--------------------RAHKFYESIYEFTSEED----------------------------------VARYVSMTNGNASRTKQ------------------DN-MISEIERLKKM--------------------------------------------------------------FV------KSPYF--------P---------YH------------C---------------------------------S-----------------------------L------------------------I-Q--------------------E-RAC--------T---L------F---------------------------I------D---------N----------E------IT---K-----------------GK-------------------------LKL------------EK-C----------------PEP----C-----K----YREW-DAV-ISS-I-----------------------------------------P----------------------------------------------F-------PP---------------TP-------------------TYF----------------------------------------------------------------------------------------------------------------------------------------------------------------------------------------N-E-----------------FM----------------I-GD-----------------------------------GVR---------------------------------------------------------------TF----------------------------------------------------AD------------------A---------------------------------------------------------------------------------------------------------------------------------------------------------------------------------------------------------------------------------------------------------------------------------------------------------------------------------------------------------------------------------------------------------------------------------------------------------------------------------------------------------------------------------K-----------------------------------EN-------I---------------------A--R------LH-----------VFY-----DKIRVQE----TEQI-PAY-Q-TH---N----FI--------------AEFGGTVDLF------IGFSFF-------TLFQL-IE-I-----------G--------------------------I
>Mlei_ML10797a
F--VW------------------------------------GIVII-ILL---IFTG----YM--------------------VYQLLADYL--------------------------------------------------------------------------------------------------------------------------------------------------QY--------------------------------N----S-------------------FV---------------ES-S--------I--IW---Q---K-N-----------------------L----------------------T----L---------PA------------ITI----------------------------C--------------S-----------T--------------N-P---------------------------L---------------------------------NY----------------------------------T-L-LK----------------------------------------------------------------------------------------------------------------D------------------------------------QL-----------------KRGNDT------------------------------------------------------------------------------TL-----------LDQF---NQ---L-ME-DFVK-SST------------------------------------------------------------------------------------------------------IENGHLD-----------------------------------------------------------------------------------------------------------------------------------------------------------------------------------------------------------I------------------------------------------------------------------------------------------------------------------------------------------------------------------------------------------------------------------------------------------------------------------------------------------------------------------------------------------------------------------------------------------------------------------------------------------------------SL------------------------------------DK------------------------------------------------------------------------------FED-----------------------------FNAFEH-Q------------------------------------------------------------------------------------------------------------NGSL----------------V------------------------------------------------------------------------------------------------------------L-------------------RFG--P--H-------L--------Y--------N--------------M---------V----------------------FGQYD----Y----------V----F-RGVG---Y---F-------------------------LDY--------------------------------F----E---------W----NK----Y--------------------------------S------Q-M-TE--L-------G---VCL----E--------L----N----------------------D----------------------------------------D----------------------------------------------------------G-KL-K------------Q-----T----------------VG-----GV--N----G-----------GLVI---D-------LD------AN--------VD-------H------------YL-----F----------------T--T--M----T-K----G--FVVFIR---D-Q-D------E-------------TI------------------M-L--N-----------R-GGY-VV-------SP-GV------------E-----N-----------------------FI---KLTTT-T-------H----------T--------------------------RLG------------------------K---------P-------H----G-------T--CK----------N---------------VP-------------------------S-K----FGKY-------------DH----------H---------------------------------------------------------------------------YES---VRE-------------CV-----QR---QR------------M-E-VMV-----D-----M---C-----------HC-----------------I-------P-----------WY-L-------------A-------------------DR-LFT-------------LNKTDILDTYVERLQLHQPARER-------------GRRKRQSEDGTTNTDTENTDTDNTDTD---------------------NTDTENTDTENTDTDNTDTENTE---------------TEN-TDTENETVEESP---------------TTDSPQ----------------------PPTT----------TPWYFVTNEPLHETDYV--------N---------LI------------C---------------------------------G-----------------------------F------------------------V-E--------------------M-YIC--------D---K------K---------------------------L------E---------T----------A------EM---E-----------------GE-------------------------IEF------------EP-C----------------PEP----C-----E----YHEW-NVE-IAS-T-----------------------------------------L----------------------------------------------F-------PP---------------SE-------------------EYF----------------------------------------------------------------------------------------------------------------------------------------------------------------------------------------D-K-----------------FL----------------R-DQL-------------------------------YLPNTP---------------------------------------------------------------TY----------------------------------------------------DS------------------I---------------------------------------------------------------------------------------------------------------------------------------------------------------------------------------------------------------------------------------------------------------------------------------------------------------------------------------------------------------------------------------------------------------------------------------------------------------------------------------------------------------------------------R-----------------------------------EN-------M---------------------A--R------VH-----------IYY-----DELKVNQ----MVQT-KAY-E-PQ---N----FV--------------AEFGGTVDLF------IGFSFF-------TIFQL-IE-I-----------S--------------------------V
>Mlei_ML388113a
--------------------------------------------------------------M--------------------VYKLISDFL--------------------------------------------------------------------------------------------------------------------------------------------------QF--------------------------------N----S-------------------FN---------------VS-S--------T--KW---T---N-N-----------------------L----------------------T----L---------PA------------ISI----------------------------C--------------G-----------T--------------N-F---------------------------I---------------------------------NY----------------------------------T-A-LS----------------------------------------------------------------------------------------------------------------A------------------------------------DFRH-FN------------TSSGNE------------------------------------------------------------------------------DL-----------LEDF---DN---L-LT-ELKK-F----------------------------------------------------------------------------------------------------------STYGN-----------------------------------------------------------------------------------------------------------------------------------------------------------------------------------------------------------VLEYL--------------------------------------------------------------------------------------------------------------------------------------------------------------------------------------------------------------------------------------------------------------------------------------------------------------------------------------------------------------------------------------------------------------------------------------------------DL------------------------------------DQ------------------------------------------------------------------------------YRD-----------------------------LLAWEE-E------------------------------------------------------------------------------------------------------------HGSI----------------T------------------------------------------------------------------------------------------------------------S-------------------NFR--T--G-------I--------Y--------D--------------M---------L----------------------VGEWD----Y----------L----F-RGSG---H------------------------------LI--------------------------------E----N---------P----AK----L--------------------------------V------N-P-TE--L-------G---LCL----E--------L----N----------------------D----------------------------------------G----------------------------------------------------------G-NM-K------------Q-----D----------------IS-----GS--N----G-----------GIVL---D-------LD------AK--------VR-------D------------YL-----F----------------T--T--A----T-K----G--FVIFIR---D-Q-D------E-------------TL------------------M-L--D-----------K-AGY-LV-------SP-GT------------E-----A-----------------------YI---KLSAR-T-------V----------S--------------------------RLG------------------------K---------P-------H----G-------T--CQ----------N---------------NL-------------------------S-K----YSKY-------------GK----------R---------------------------------------------------------------------------FES---VRE-------------CK-----QR---QR------------I-E-AMV-----E-----H---C-----------GC-----------------I-------P-----------WY-F-------------A-------------------NR-MIS-------------MKKLDVLDEAVEVIRSTTSEDHRDVDYPDEDDESDTDKEDKEEEAATSSTEEDGQTDPETEEEEDKEESEQPTSKKGSEPEPEPDQDEEGGDVLPTSGDNNKSEEDRPIDDNGNGESKEEPPTDS-NEGETGEVEPTNARKKKRSVKTVIFKETLPSPKMRNLFSNINSRLVNKKSKRRADPPENLE---KREAPTQW-WPTPEPIHQSNYS--------D---------YI------------C---------------------------------T-----------------------------F------------------------T-M--------------------Q-AVC--------D---S------V---------------------------I------E---------E----------E------IK---R-----------------GK-------------------------LQM------------KG-C----------------PEP----C-----S----YNEW-DVE-LAT-T-----------------------------------------V----------------------------------------------F-------PS---------------TE-------------------KYF----------------------------------------------------------------------------------------------------------------------------------------------------------------------------------------D-S-----------------FI----------------K-FEV-------------------------------YVDPAP---------------------------------------------------------------DF----------------------------------------------------TY------------------A---------------------------------------------------------------------------------------------------------------------------------------------------------------------------------------------------------------------------------------------------------------------------------------------------------------------------------------------------------------------------------------------------------------------------------------------------------------------------------------------------------------------------------R-----------------------------------EN-------M---------------------A--R------VH-----------IFY-----DDIKFDI----QKQQ-KAY-E-AQ---N----FI--------------AEFGGTVDLF------IGFSFF-------TIFQL-IE-I-----------A--------------------------L
>Pbac_3464502
I--IW------------------------------------SVIIV-TVM---SVSV----YM--------------------VYKLVQDYV--------------------------------------------------------------------------------------------------------------------------------------------------QF--------------------------------K----S-------------------FN---------------KS-T--------T--VW---L---E-N-----------------------I----------------------A----L---------PS------------ITI----------------------------C--------------S-----------T--------------N-Y---------------------------V---------------------------------NN----------------------------------T-A-FR----------------------------------------------------------------------------------------------------------------E------------------------------------SL----A------------TNESH--------------------------------------------------------------------------------------------LEGY--FNR---Y-LR-DVAH-F----------------------------------------------------------------------------------------------------------NKRGD-----------------------------------------------------------------------------------------------------------------------------------------------------------------------------------------------------------ILRNI--------------------------------------------------------------------------------------------------------------------------------------------------------------------------------------------------------------------------------------------------------------------------------------------------------------------------------------------------------------------------------------------------------------------------------------------------NL------------------------------------TE------------------------------------------------------------------------------ARD-----------------------------LIAWEK-E------------------------------------------------------------------------------------------------------------QGLV----------------N------------------------------------------------------------------------------------------------------------L-------------------RFG--N--Q-------F--------S--------S--------------L---------L----------------------VGEYD----F----------E----F-QGAG---R------------------------------TI--------------------------------W----N---------M----DK----K--------------------------------E------M-P-TE--L-------G---MCL----E--------M----N----------------------D----------------------------------------K----------------------------------------------------------G-SL-V------------Q-----T----------------VG-----GV--D----G-----------GLTF---N-------LD------AT--------VA-------D------------YL-----V----------------S--T--K----T-K----G--FVVFVR---D-Q-D------E-------------IV------------------M-Y--N-----------Q-GGY-VI-------AP-GT------------E-----A-----------------------FI---KLNAK-K-------I----------N--------------------------RLG------------------------G---------K-------Y----G-------T--CE----------N---------------NK-------------------------S-Q----YSRF-------------NI----------H---------------------------------------------------------------------------FET---VRE-------------CV-----QK---HK------------I-S-MAL-----K-----H---C-----------GC-----------------I-------P-----------WY-V-------------A-------------------ER-LYK-------------TNKTETLEEFIEEIDR-------------------WAVEGEQRRRRRDASGG------------------------------------NHGE-----------------------ETFQEF-LER-SEREVEQ-------------------DSVSTTD---------------------SPPTTTVYTTTGETVTDWDKTPREPLFDTPYV--------D---------NV------------C---------------------------------G-----------------------------Y------------------------V-M--------------------Q-TVC-----------------------------------------------------------------------------------------------------------------------------------------------------------------------------------------------------------------------------------------------------------------------------------------------------------------------------------------------------------------------------------------------------------------------------------------------------------------------------------------------------------------------------------------------------------------------------------------------------------------------------------------------------------------------------------------------------------------------------------------------------------------------------------------------------------------------------------------------------------------------------------------------------------------------------------------------------------------------------------------------------------------------------------------------------------------------------------------------------------------------------------------------------------------------------------------------------------------------------------------------------------------------------------------------------------------------------------------------------------------------------------------------------------------------------------------------------------------------------------------------------------------------------------
>Mlei_ML040023a
I--IW------------------------------------AVILM-TVI---GISL----YL--------------------IYTLLVDYF--------------------------------------------------------------------------------------------------------------------------------------------------MY--------------------------------N----S-------------------FN---------------QS-T--------T--RW---T---E-N-----------------------L----------------------T----L---------PA------------ITI----------------------------C--------------S-----------T--------------N-Y---------------------------V---------------------------------NY----------------------------------T-A-LQ----------------------------------------------------------------------------------------------------------------A------------------------------------NL----S------------ATEEGK------------------------------------------------------------------------------VL-----------LQDY---DE---F-AK-IVAQ-F----------------------------------------------------------------------------------------------------------DRRGF-----------------------------------------------------------------------------------------------------------------------------------------------------------------------------------------------------------ILNYI--------------------------------------------------------------------------------------------------------------------------------------------------------------------------------------------------------------------------------------------------------------------------------------------------------------------------------------------------------------------------------------------------------------------------------------------------NF------------------------------------NA------------------------------------------------------------------------------AGK-----------------------------IVTWEK-E------------------------------------------------------------------------------------------------------------NGFL----------------N------------------------------------------------------------------------------------------------------------I-------------------LFK--N--D-------I--------G--------V--------------L---------L----------------------VGEKH----Y----------T----F-QGWG---R------------------------------KI--------------------------------Q----D---------F----NK----V--------------------------------A------L-P-TE--L-------G---SCL----E--------L----N----------------------D----------------------------------------D----------------------------------------------------------S-KL-V------------Q-----S----------------YS-----GV--D----G-----------GLSF---D-------ID------AN--------IQ-------D------------YL-----P----------------T--T--K----T-K----G--FVLFIR---A-P-D------E-------------TV------------------M-M--N-----------T-GGY-VI-------AP-GT------------E-----N-----------------------FV---KLSLR-E-------I----------T--------------------------RLG------------------------G---------N-------Y----G-------T--CE----------D---------------VP-------------------------S-E----YARY-------------ST----------H---------------------------------------------------------------------------YNT---IRE-------------CA-----QN---QK------------I-D-SMI-----N-----E---C-----------LC-----------------I-------P-----------WY-V-------------A-------------------ER-LYN-------------TNKTDLLDKMRDQLIRRRE---------------ELATENPPTQEPTESSGGDGSDSGET----------------------------NSGEGDSGESGGTNKKKRRSL----SMTHFEEF--TR-DKRQTNDGDET-------------GGDETGGEE---------------------VTPTHGPLTSTPIVKTDPAPGPAQSLFESDYA--------E---------HV------------C---------------------------------G-----------------------------F------------------------I-F--------------------Q-TAC--------D---A------A---------------------------T------R---------R----------S------IK---R-----------------GK-------------------------V-L------------TT-C----------------PEP----C-----E----YKEW-GVE-LMS-T-----------------------------------------V----------------------------------------------F-------PP---------------TE-------------------KYL----------------------------------------------------------------------------------------------------------------------------------------------------------------------------------------E-T-----------------VM----------------E-FGGK------------------------------YKDSPP---------------------------------------------------------------TF----------------------------------------------------QY------------------A---------------------------------------------------------------------------------------------------------------------------------------------------------------------------------------------------------------------------------------------------------------------------------------------------------------------------------------------------------------------------------------------------------------------------------------------------------------------------------------------------------------------------------R-----------------------------------EN-------I---------------------A--R------IH-----------IYY-----DDIKVEE----ISQE-AAY-D-WA---S----FV--------------GELGGIGDLF------VGFSFF-------TLFQL-IE-I-----------F--------------------------I
>Pbac_3463576
--------------------------------------------------------------M--------------------IYKLLHDYF--------------------------------------------------------------------------------------------------------------------------------------------------QH--------------------------------D----S-------------------FN---------------KI-S--------T--KF---E---T-S-----------------------L----------------------V----F---------PA------------ISI----------------------------C--------------N-----------L--------------N-Y---------------------------I---------------------------------NY----------------------------------T-K-LS----------------------------------------------------------------------------------------------------------------D------------------------------------YL----Q------------DDPATK------------------------------------------------------------------------------NS-----------LDAF--------L-FG-LTAN-G----------------------------------------------------------------------------------------------------------HDTRD-----------------------------------------------------------------------------------------------------------------------------------------------------------------------------------------------------------PFTFI--------------------------------------------------------------------------------------------------------------------------------------------------------------------------------------------------------------------------------------------------------------------------------------------------------------------------------------------------------------------------------------------------------------------------------------------------NK------------------------------------TA------------------------------------------------------------------------------YDL-----------------------------LEEWEN-N-L----------------------------------------------------------------------------------------------------------NESV----------------S------------------------------------------------------------------------------------------------------------I-------------------TFR--N--R-------L--------Y--------D--------------M---------M----------------------IGKYD----F----------V----F-GGAG---M---Y-------------------------IPY--------------------------------S----N---------W----SL----Y--------------------------------D------G-Y-TK--L-------G---NCL----E--------M----N----------------------D----------------------------------------D----------------------------------------------------------G-SL-E------------Q-----I----------------IH-----GK--D----G-----------GLTV---D-------LD------TK--------SD-------N------------YI-----F----------------T--A--E----S-R----G--FVAFIR---D-Q-D------E-------------TV------------------L-F--N-----------Q-GGT-YI-------QP-GT------------E-----T-----------------------FL---KISKK-K-------I----------S--------------------------RLG------------------------D---------P-------Y----G-------T--CK----------D---------------TY-------------------------S-K----FSKF------------STP----------K---------------------------------------------------------------------------SET---VRE-------------CI-----QR---QF------------I-S-FYT-----T-----G---C-----------GC-----------------I-------P-----------WY-V-------------V-------------------QR-MGN-------------LEKFEVLDDMVKDVIARPNEVEDEME--------TNDKEGERPEKRKEGVNHTKKLSGI-----------------------------EKLRNVVQKFKNSRSNT-----------------FDR-SKREESGDEGFDQ-------------DSSGGNS--------------------TEDSTEE---------TELWPTLEPPIDTSNYT--------N---------YT------------C---------------------------------S-----------------------------F------------------------A-L--------------------D-QMC--------D---F------V---------------------------I------K---------Y----------L------TR---T-----------------AY-------------------------LEY------------ES-C----------------SEP----C-----S----YDSW-DVE-IDQ-V-----------------------------------------G----------------------------------------------F-------PS---------------TL-------------------DYF----------------------------------------------------------------------------------------------------------------------------------------------------------------------------------------T-R-----------------FL----------------K-HEV-------------------------------FIWPPP---------------------------------------------------------------TF----------------------------------------------------EY------------------A---------------------------------------------------------------------------------------------------------------------------------------------------------------------------------------------------------------------------------------------------------------------------------------------------------------------------------------------------------------------------------------------------------------------------------------------------------------------------------------------------------------------------------Q-----------------------------------DN-------L---------------------A--R------IH-----------IYY-----AELKEDV----VEQE-KAY-E-VQ---N----FV--------------AEFGGTVDLF------IGFSFF-------TVFQL-VE-I-----------M--------------------------I
>Mlei_ML35322a
W--IW------------------------------------LLLTL-SLL---GTTS----YL--------------------IYKLIKEYL--------------------------------------------------------------------------------------------------------------------------------------------------EY--------------------------------N----S-------------------FN---------------KI-S--------V--KW---E---K-S-----------------------V----------------------T----L---------PA------------ITI----------------------------C--------------S-----------T--------------N-S---------------------------I---------------------------------NF----------------------------------T-E-FS----------------------------------------------------------------------------------------------------------------E------------------------------------DVA--------------------TE------------------------------------------------------------------------------NA-----------VDNL---KN---I-LM-IIGQ-Y----------------------------------------------------------------------------------------------------------KGIGG-----------------------------------------------------------------------------------------------------------------------------------------------------------------------------------------------------------IENAIDKTLV---------------------------------------------------------------------------------------------------------------------------------------------------------------------------------------------------------------------------------------------------------------------------------------------------------------------------------------------------------------------------------------------------------------------------------L-----------DV------------------------------------NN------------------------------------------------------------------------------ALK-----------------------------NAENET-V------------------------------------------------------------------------------------------------------------SIFD----------------D------------------------------------------------------------------------------------------------------------Y-------------------MFE--P--E-------S--------F--------L--------------L---------G----------------------DGEDH----F----------H----V-KFAG---V---WKKLNVTS-------------VQDPKTFV--------------------------------T----T---------S----GP----D--------------------------------V------Q-P-HH--F-------G---KCI----V--------L----N----------------------D----------------------------------------D----------------------------------------------------------Q-SM-V------------Q-----V----------------LG-----GP--S----G-----------GLTI---D-------LN------AQ--------VD-------D------------YL-----P----------------T--T--K----T-K----G--FMVYLR---N-P-N------E-------------TL------------------L-I--D-----------D-GGI-LV-------SP-GT------------E-----T-----------------------FI---SLSKS-K-------V----------T--------------------------RLP------------------------P---------K-------Y----G-------S--CQ----------N---------------VT-------------------------S-P----FA---------------PT----------V---------------------------------------------------------------------------SRS---VRE-------------CI-----QD---HK------------L-H-LAV-----K-----N---C-----------SC-----------------V-------P-----------WY-L-------------R-------------------DK-LMK-------------LNNTNYTNYWYNMLKTS---------------------------------------------------------------------------------------------------------AGV-AEEDVDNE------------------------------------------------------------------------------------------------QI------------C---------------------------------G-----------------------------F------------------------A-T--------------------Q-SMC--------D---V-----QV---------------------------L------E---------D----------L------VG---T-----------------IE-------------------------GNG------------TV-C----------------PEP----C-----S----FNQY-EWT-INK-G-----------------------------------------D----------------------------------------------F-------PP---------------TE-------------------DYW----------------------------------------------------------------------------------------------------------------------------------------------------------------------------------------S-M-----------------ML----------------K-DSVV------------------------------YEDEVK-------------------------DK------------------------------------TF----------------------------------------------------SF------------------A---------------------------------------------------------------------------------------------------------------------------------------------------------------------------------------------------------------------------------------------------------------------------------------------------------------------------------------------------------------------------------------------------------------------------------------------------------------------------------------------------------------------------------K-----------------------------------EN-------Y---------------------V--R------IN-----------IFY-----PDIKITE----KTQE-KAY-E-IF---N----FI--------------AEFGGTVDMM------ISFSFF-------TVFQV-VE-L-----------I--------------------------I
>Mlei_ML35324a
F--IW------------------------------------FIITL-GFL---GTTV----YL--------------------VATLVKSYL--------------------------------------------------------------------------------------------------------------------------------------------------EF--------------------------------N----S-------------------FN---------------QV-S--------V--KW---Q---S-S-----------------------L----------------------T----L---------PA------------VTI----------------------------C--------------S-----------T--------------N-P---------------------------I---------------------------------NF----------------------------------T-D-FQ----------------------------------------------------------------------------------------------------------------E------------------------------------QIP---------------------E------------------------------------------------------------------------------DM-----------TKEL---KD---F-LT-ELAY-Y----------------------------------------------------------------------------------------------------------NGSLG-----------------------------------------------------------------------------------------------------------------------------------------------------------------------------------------------------------VENIVDAEDI---------------------------------------------------------------------------------------------------------------------------------------------------------------------------------------------------------------------------------------------------------------------------------------------------------------------------------------------------------------------------------------------------------------------------------K-----------MF------------------------------------NE------------------------------------------------------------------------------ILK-----------------------------DKNGEN-V------------------------------------------------------------------------------------------------------------SFFE----------------D------------------------------------------------------------------------------------------------------------F-------------------QFE--P--A-------F--------F--------V--------------L---------G----------------------DGEHH----Y----------R----A-KFAG---K---WIGLDLGF-------------EEESEPG--------------------------------------R---------R----AK----N--------------------------------I------G-P-HK--Y-------G---SCI----V--------L----N----------------------D----------------------------------------D----------------------------------------------------------K-SL-V------------Q-----S----------------LG-----GP--Q----G-----------GFTI---D-------LD------AK--------VT-------N------------YL-----P----------------S--T--K----T-K----G--FMVYLR---N-P-N------E-------------TL------------------L-V--D-----------Q-GGI-LV-------SP-GT------------E-----T-----------------------FI---AVSKS-E-------V----------T--------------------------RLE------------------------P---------R-------F----G-------D--CK----------N---------------IS-------------------------S-K----FV---------------PS----------M---------------------------------------------------------------------------SRS---VRE-------------CI-----QE---MK------------L-N-ITV-----D-----K---C-----------LC-----------------V-------P-----------WY-L-------------N-------------------EK-LDQ-------------LNLAAYKKEWEDIL------------------------------------------------------------------------------------------------------------------EEVDDDG----------------------------------------------------------------------------S--------G---------HT------------C---------------------------------G-----------------------------F------------------------A-T--------------------Q-TLC--------D---I-----IV---------------------------V------E---------E----------L------VK---K-----------------KE-------------------------NNV------------AN-C----------------PEP----C-----Y----FEEY-DWN-VNV-G-----------------------------------------V----------------------------------------------F-------PP---------------TE-------------------AYY----------------------------------------------------------------------------------------------------------------------------------------------------------------------------------------E-L-----------------ML----------------K-DRVA------------------------------LDDEAH-------------------------R-------------------------------------NY----------------------------------------------------NY------------------A---------------------------------------------------------------------------------------------------------------------------------------------------------------------------------------------------------------------------------------------------------------------------------------------------------------------------------------------------------------------------------------------------------------------------------------------------------------------------------------------------------------------------------K-----------------------------------EN-------F---------------------V--R------IN-----------IYY-----PDLKVTQ----KKQE-KAY-E-IF---N----FI--------------AELGGTVDMM------IGFSFF-------TLFQT-VE-I-----------F--------------------------I
>Mlei_ML35323a
F--IW------------------------------------LFLTL-AFL---GTTV----YL--------------------VATLVKNYL--------------------------------------------------------------------------------------------------------------------------------------------------QF--------------------------------N----A-------------------FN---------------QV-S--------V--KW---Q---S-S-----------------------L----------------------A----L---------PA------------ITI----------------------------C--------------S-----------T--------------N-F---------------------------I---------------------------------NY----------------------------------T-D-FQ----------------------------------------------------------------------------------------------------------------E------------------------------------QIP---------------------E------------------------------------------------------------------------------NM-----------TKDL---KD---F-LT-ELAY-Y----------------------------------------------------------------------------------------------------------NGSLG-----------------------------------------------------------------------------------------------------------------------------------------------------------------------------------------------------------AENIVDAEDI---------------------------------------------------------------------------------------------------------------------------------------------------------------------------------------------------------------------------------------------------------------------------------------------------------------------------------------------------------------------------------------------------------------------------------K-----------MF------------------------------------DA------------------------------------------------------------------------------ALQ-----------------------------NKYGEE-V------------------------------------------------------------------------------------------------------------SFFE----------------D------------------------------------------------------------------------------------------------------------F-------------------QFE--P--E-------F--------F--------M--------------L---------G----------------------DGYNH----Y----------R----A-KFAE---K---WMKLDLGFESIDAEEDLEINLEEETEEQR--------------------------------R----R---------R----AK----N--------------------------------I------G-P-HK--Y-------G---SCI----V--------L----N----------------------D----------------------------------------D----------------------------------------------------------E-SM-V------------Q-----R----------------LG-----GP--Q----G-----------GFTI---D-------LD------AR--------VS-------D------------YL-----P----------------T--T--K----T-K----G--FMVYLR---N-P-N------E-------------TL------------------L-V--D-----------Q-GGI-LV-------SP-GT------------E-----T-----------------------FI---AVSKS-E-------V----------T--------------------------RLE------------------------P---------R-------F----G-------D--CK----------N---------------IS-------------------------S-K----FV---------------PS----------I---------------------------------------------------------------------------SGS---VRE-------------CI-----QE---MQ------------L-N-ITV-----N-----K---C-----------LC-----------------I-------P-----------WY-L-------------S-------------------EK-LDQ-------------LNLTAYKNEWEYSL------------------------------------------------------------------------------------------------------------------EEVEDGG----------------------------------------------------------------------------L--------G---------HT------------C---------------------------------G-----------------------------F------------------------A-T--------------------Q-SLC--------D---I-----LV---------------------------I------E---------E----------L------VK---K-----------------TG-------------------------NNA------------AN-C----------------PEP----C-----Y----FEEY-DWN-VNV-G-----------------------------------------D----------------------------------------------F-------PP---------------TE-------------------AYY----------------------------------------------------------------------------------------------------------------------------------------------------------------------------------------K-L-----------------ML----------------K-DRVL------------------------------IDDETQ-------------------------D-------------------------------------NY----------------------------------------------------HY------------------A---------------------------------------------------------------------------------------------------------------------------------------------------------------------------------------------------------------------------------------------------------------------------------------------------------------------------------------------------------------------------------------------------------------------------------------------------------------------------------------------------------------------------------K-----------------------------------EN-------F---------------------V--R------IH-----------IYY-----EDLKVTQ----KQQK-KAY-E-IF---N----FI--------------AELGGTVDMM------IGFSFF-------TLFQT-VE-I-----------F--------------------------I
>Mlei_ML015013a
------------------------------------------------------LAG----YV--------------------VYLMITDFI--------------------------------------------------------------------------------------------------------------------------------------------------SY--------------------------------G----S-------------------YN---------------KI-S--------T--VS---T---S-S-----------------------I----------------------I----L---------PS------------VTI----------------------------C--------------S-----------M--------------N-P---------------------------M---------------------------------NY----------------------------------S-S-LV----------------------------------------------------------------------------------------------------------------E------------------------------------DL-------------------GEDS------------------------------------------------------------------------------DV-----------VKEL---KE---L-MW-D---------------------------------------------------------------------------------------------------------------AQLAN-----------------------------------------------------------------------------------------------------------------------------------------------------------------------------------------------------------DYNFR--------------------------------------------------------------------------------------------------------------------------------------------------------------------------------------------------------------------------------------------------------------------------------------------------------------------------------------------------------------------------------------------------------------------------------------L-----------SS------------------------------------DN------------------------------------------------------------------------------YSN-----------------------------LIEYEE-E------------------------------------------------------------------------------------------------------------NGPL----------------S------------------------------------------------------------------------------------------------------------F-------------------IYR--N--D-------A--------A--------S--------------LI-------AL----------------------TSRHD----Y----------Y----L-GKIG---E------------------------------NI--------------------------------R----N---------W----LT----E--------------------------------T------G-S-NE--L-------G---SCI----E--------L----N----------------------D----------------------------------------D----------------------------------------------------------S-SL-S------------Q-----N----------------IS-----GS--R----Y-----------GLTL---D-------LD------AS--------LL-------T------------YA-----P----------------F--T--S----S-V----G--LKVFIK---D-H-D------E-------------TV------------------F-F--N-----------E-GGI-VV-------QP-GT------------E-----T-----------------------FM---KVSLS-K-------I----------V--------------------------RLG------------------------P---------N-------W----G-------T--CQ----------N---------------VT-------------------------S-S----VSKY-------------DS----------T---------------------------------------------------------------------------IES---RRE-------------CL-----EV---AK------------V-R-EML-----D-----KVEYC-----------GC-----------------I-------P-----------WF-V-------------V-------------------IR-LRE-------------IGRVEILDQLLAPVTNS-------------------SSNSRKKRDSWDQANENYT----------------------------------------------------------------EIWGDD-IAEEMEKYDDFDD-----------------------YF-----------------------------------------IKGLNYS--------E---------YF------------C---------------------------------D-----------------------------S------------------------Y-S--------------------Q-AKC--------D---N-----RF---------------------------P------S---------H----------W------AS---V-----------------QE-------------------------KYS------------TI-C----------------HDP----C-----S----SNHY-DVV-VSS-T-----------------------------------------K----------------------------------------------F-------PP---------------TE-------------------NYF----------------------------------------------------------------------------------------------------------------------------------------------------------------------------------------N-D-----------------HL----------------K-D---------------------------------YEGLEY---------------------------------------------------------------TW----------------------------------------------------EY------------------A---------------------------------------------------------------------------------------------------------------------------------------------------------------------------------------------------------------------------------------------------------------------------------------------------------------------------------------------------------------------------------------------------------------------------------------------------------------------------------------------------------------------------------K-----------------------------------EN-------L---------------------I--R------LH-----------VYY-----DKMEYLS----VVQT-KDY-E-IQ---N----FI--------------GELGGVVDLF------IGFSFF-------TVFQL-IE-I-----------V--------------------------I
>Pbac_3463474
F--IW------------------------------------SILVT-ALF---MLTV----FL--------------------VYKLISDFF--------------------------------------------------------------------------------------------------------------------------------------------------RF--------------------------------A----S-------------------FD---------------QT-S--------T--IW---V---T-A-----------------------V----------------------P----F---------PA------------LTI----------------------------C--------------N-----------T--------------N-K---------------------------I---------------------------------NY----------------------------------T-A-LR----------------------------------------------------------------------------------------------------------------E------------------------------------RF------------------RASEP------------------------------------------------------------------------------GL-----------DAKF---EH---L-MR-DMGD-IA---------------------------------------------------------------------------------------------------------AKGEY-----------------------------------------------------------------------------------------------------------------------------------------------------------------------------------------------------------VPEEI--------------------------------------------------------------------------------------------------------------------------------------------------------------------------------------------------------------------------------------------------------------------------------------------------------------------------------------------------------------------------------------------------------------------------------------------------DN------------------------------------SL------------------------------------------------------------------------------VID-----------------------------VLGWAL--------------------------------------------------------------------------------------------------------------KERV----------------S------------------------------------------------------------------------------------------------------------L-------------------AKI--G--E-------A--------G--------V--------------V---------T----------------------VGRYD----Y----------M----F-GGLG---Y------------------------------NF--------------------------------T----N---------T----SH--------------------------------------------A-P-TE--M-------G---TCI----E--------V----N----------------------D----------------------------------------D----------------------------------------------------------E-TM-V------------Q-----V----------------IP-----GE--S----G-----------GFSI---T-------LD------AR--------TH-------D------------YM-----F----------------T--T--D----T-R----G--FLVFIR---D-Q-G------E-------------VV------------------L-T--N-----------E-GGY-LA-------PT-GM------------E-----T-----------------------RL---RLTEE-R-------Y----------K--------------------------RLG------------------------K---------P-------H----G-------T--CQ----------N---------------VP-------------------------G-W----FP---------------GR----------Q---------------------------------------------------------------------------FET---VRE-------------CL-----QR---QR------------L-E-LHF-----K-----Y---C-----------QC-----------------I-------P-----------EF-L-------------A-------------------RR-WYE-------------AGDFDNLERAIEMLQTFD------------------FDEMKMGRKR----------------------------------------------------------------------------ADR-GGYEM-------------------------------------------------------------------------------YA--------G---------FT------------C---------------------------------D-----------------------------L------------------------V-Y--------------------S-QLC--------H---Y------E---------------------------I------E---------S----------L------LR---N-----------------GT-------------------------VGY------------TG-C----------------HEP----C-----A----YRCW-HAD-QNL-S-----------------------------------------P----------------------------------------------F-------PP---------------TR-------------------QYF----------------------------------------------------------------------------------------------------------------------------------------------------------------------------------------A-A-----------------HL----------------S-E---------------------------------HRDHRP-------------------------L-------------------------------------NY----------------------------------------------------TY------------------A---------------------------------------------------------------------------------------------------------------------------------------------------------------------------------------------------------------------------------------------------------------------------------------------------------------------------------------------------------------------------------------------------------------------------------------------------------------------------------------------------------------------------------E-----------------------------------NN-------F---------------------A--R------IR-----------VFY-----PELKRKT----TTQV-KVY-S-IQ---N----MV--------------AELGGTVDLF------VGFSFF-------TVFQL-IE-I-----------G--------------------------L
>Ngen_g5143
L--LW------------------------------------LLLIL-GCF---GFGI----FQ--------------------CSTQILQFS--------------------------------------------------------------------------------------------------------------------------------------------------KR--------------------------------P----V-------------------RV---------------KV-N--------V--TR---A---K-E-----------------------L----------------------E----F---------PT------------LTF----------------------------C--------------N-----------F--------------N-M---------------------------W---------------------------------KK----------------------------------T-P-SE----------------------------------------------------------------------------------------------------------------D------------------------------------DEI------------------------------------------------------------------------------------------------------------------------TE---I-VW-IIIN-Q----------------------------------------------------------------------------------------------------------VRVPY----------------------------------------------------------------------------------------------------------------------------------------------------------------------------------------------------------IDVDKL--------------------------------------------------------------------------------------------------------------------------------------------------------------------------------------------------------------------------------------------------------------------------------------------------------------------------------------------------------------------------------------------------------------------------------------------------DI------------------------------------QE------------------------------------------------------------------------------FKN----------------------------------W-T------------------------------------------------------------------------------------------------------------ELYM----------------K------------------------------------------------------------------------------------------------------------Y-------------------GHQ--K--K-------D--------S--------------------------------------------------------IMLCS----W----------L----H-KKC---------------------------------------------------------------------T----P---------A----DF----R--------------------------------Q------V-T-TD--M-------G---WCF----Q--------F----N----------------------Y----------------------------------------G-------S--------------------------------------------------P-LL-K------------V-----E----------------NA-----GS--N----F-----------GLQL---H-------LI------VE--------AN-------E------------YL-----A----------------G--TSGP----G-V----G--FKILPH---D-T-Y------E-------------IP------------------L-M--R-----------P-SGI-AA-------GP-GM------------Q-----T-----------------------FI---GLKKK-R-------V----------E--------------------------NLP------------------------P---------K-------Y----G-------S--CG----------D---------------RA-------------------------L-KY---FTNY-------------------------------------------------------------------------------------------------------T---TSA-------------CF-----VE---CK------------T-D-YMV-----K-----N---C-----------GC-----------------K-------L-----------DY-Y-------------P-------------------GN-FRY-------------CNPKDL--------------------------------------------------------------------------------------------------------------------------------------------------------------------------------------------------------------------------------YN------------C---------------------------------A-----------------------------F------------------------E-R--------------------D-KMF--------V---T---------------------------------------------------------------------DP---N-----------------QT-------------------------CT-------------DK-C----------------PDQ----C-----K----TNIY-ETD-VSA-V-----------------------------------------P----------------------------------------------I-------KP---------------D---------------------YF----------------------------------------------------------------------------------------------------------------------------------------------------------------------------------------E-G-----------------LI----------------F-KYNL------------------------------RTTYNP-------------------------DI------------------------------------TN----------------------------------------------------ET------------------L---------------------------------------------------------------------------------------------------------------------------------------------------------------------------------------------------------------------------------------------------------------------------------------------------------------------------------------------------------------------------------------------------------------------------------------------------------------------------------------------------------------------------------A-----------------------------------KN-------L---------------------A--V------VN-----------IFY-----RDMNVEE----TIQQ-PAY-T-PI---D----MF--------------CDIGGSFGLV------LGASVL-------TVLDI-VD-F-----------L---------------------------
>Ngen_g5144
L--LW------------------------------------LLLIL-GCF---GFGI----FQ--------------------CSTQILQFN--------------------------------------------------------------------------------------------------------------------------------------------------NR--------------------------------P----V-------------------RV---------------KV-N--------I--TR---A---K-E-----------------------L----------------------E----F---------PT------------LTF----------------------------C--------------N-----------F--------------N-F---------------------------W---------------------------------KM----------------------------------T-P-AN----------------------------------------------------------------------------------------------------------------N------------------------------------AGI------------------------------------------------------------------------------------------------------------------------AW---L-IW-LIVN-Q----------------------------------------------------------------------------------------------------------VEGVF-----------------------------------------------------------------------------------------------------------------------------------------------------------------------------------------------------------NISAF--------------------------------------------------------------------------------------------------------------------------------------------------------------------------------------------------------------------------------------------------------------------------------------------------------------------------------------------------------------------------------------------------------------------------------------------------NF------------------------------------DK------------------------------------------------------------------------------F-N----------------------------------W-T------------------------------------------------------------------------------------------------------------ENNL----------------V------------------------------------------------------------------------------------------------------------F-------------------GHQ--K--N-------D--------S--------------------------------------------------------IIMCS----W----------Q----H-KKC---------------------------------------------------------------------T----E---------A----DF----K--------------------------------Q------L-T-TD--M-------G---WCF----Q--------F----N----------------------H----------------------------------------E-------N--------------------------------------------------P-LL-K------------T-----E----------------HE-----GT--D----F-----------ALRL---H-------LY------TE--------RD-------E------------YL-----V----------------G--SNGP----G-L----G--FKILPH---G-L-Y------D-------------IP------------------H-M--K-----------P-SGV-AI-------SP-GT------------L-----T-----------------------FI---GLRKK-R-------V----------E--------------------------KLP------------------------P---------P-------H----G-------T--CG----------E---------------KP-------------------------L-KY---FANY-------------------------------------------------------------------------------------------------------T---TSA-------------CF-----IE---CK------------T-D-YMV-----E-----H---C-----------GC-----------------K-------L-----------DY-Q-------------P-------------------GN-HSL-------------CGPKDL--------------------------------------------------------------------------------------------------------------------------------------------------------------------------------------------------------------------------------YS------------C---------------------------------S-----------------------------L------------------------E-R--------------------S-NMF--------V---T---------------------------------------------------------------------DP---N-----------------QT-------------------------CT-------------DE-C----------------PDQ----C-----N----TVIY-ETH-VSS-V-----------------------------------------P----------------------------------------------L-------RD---------------M---------------------YY----------------------------------------------------------------------------------------------------------------------------------------------------------------------------------------A-E-----------------LF----------------F-KHNL------------------------------TNTYNP-------------------------NI------------------------------------TP----------------------------------------------------WM------------------L---------------------------------------------------------------------------------------------------------------------------------------------------------------------------------------------------------------------------------------------------------------------------------------------------------------------------------------------------------------------------------------------------------------------------------------------------------------------------------------------------------------------------------S-----------------------------------RN-------L---------------------A--V------VY-----------IYY-----RDMNVEE----TIQQ-PAY-S-PF---D----MF--------------CDIGGSFGLV------LGASIL-------TVIDI-VD-F-----------L---------------------------
>Llon_c45746_g1_i2_p1
L--LW------------------------------------LMLIL-GCL---GFGI----FQ--------------------CTIQMAQFF--------------------------------------------------------------------------------------------------------------------------------------------------NR--------------------------------P----I-------------------RV---------------KV-N--------V--SR---A---K-A-----------------------L----------------------E----F---------PT------------LTF----------------------------C--------------N-----------F--------------N-L---------------------------Y---------------------------------KE----------------------------------S-A-TE----------------------------------------------------------------------------------------------------------------K------------------------------------AGI------------------------------------------------------------------------------------------------------------------------TG---L-LF-VIVN-Q----------------------------------------------------------------------------------------------------------IDGA------------------------------------------------------------------------------------------------------------------------------------------------------------------------------------------------------------DLTPY--------------------------------------------------------------------------------------------------------------------------------------------------------------------------------------------------------------------------------------------------------------------------------------------------------------------------------------------------------------------------------------------------------------------------------------------------DM------------------------------------KN------------------------------------------------------------------------------F-N----------------------------------W-T------------------------------------------------------------------------------------------------------------ENYI----------------H------------------------------------------------------------------------------------------------------------F-------------------GHQ--K--K-------D--------S--------------------------------------------------------IVMCS----F----------Q----H-KTC---------------------------------------------------------------------T----E---------A----NF----R--------------------------------Q------L-T-TD--M-------G---WCF----Q--------F----N----------------------Y----------------------------------------E-------N--------------------------------------------------P-LL-K------------V-----E----------------NA-----GT--D----F-----------ALQL---H-------LY------VE--------TE-------E------------YL-----V----------------S--ANGP----G-M----G--FKVLPH---D-L-Y------D-------------IP------------------L-M--R-----------P-SGI-AV-------SP-GM------------M-----T-----------------------FI---GLKKR-K-------V----------E--------------------------KLA------------------------A---------P-------H----G-------T--CG----------S---------------KP-------------------------L-KY---FANY-------------------------------------------------------------------------------------------------------S---TSA-------------CL-----VE---CN------------T-D-YIA-----E-----H---C-----------GC-----------------K-------L-----------DY-Q-------------P-------------------GN-FSF-------------CNPKDM--------------------------------------------------------------------------------------------------------------------------------------------------------------------------------------------------------------------------------YD------------C---------------------------------A-----------------------------F------------------------D-R--------------------S-KLF--------V---S---------------------------------------------------------------------DP---N-----------------QT-------------------------CT-------------DA-C----------------PDE----C-----K----STTY-ETD-WSA-I-----------------------------------------E----------------------------------------------I-------KP---------------D---------------------YY----------------------------------------------------------------------------------------------------------------------------------------------------------------------------------------E-G-----------------VF----------------E-SNNL------------------------------SNTYNK-------------------------DV------------------------------------TP----------------------------------------------------EK------------------L---------------------------------------------------------------------------------------------------------------------------------------------------------------------------------------------------------------------------------------------------------------------------------------------------------------------------------------------------------------------------------------------------------------------------------------------------------------------------------------------------------------------------------A-----------------------------------KN-------L---------------------A--V------VY-----------IFY-----RDMNVEE----TVQH-AAY-S-SF---D----MF--------------CDVGGTFGLV------LGASVL-------TFIDI-ID-F-----------L---------------------------
>Ngen_g5146
I--IW------------------------------------AICIL-GML---SFGL----YQ--------------------MTTQVLKFK--------------------------------------------------------------------------------------------------------------------------------------------------GN--------------------------------P----V-------------------RV---------------TV-N--------I--SH---E---Q-D-----------------------L----------------------E----F---------PA------------ITV----------------------------C--------------N-----------F--------------N-I---------------------------F---------------------------------SR----------------------------------E-K-LN----------------------------------------------------------------------------------------------------------------K------------------------------------RGI------------------------------------------------------------------------------------------------------------------------FD---W-VS-AVVK-G----------------------------------------------------------------------------------------------------------TAANQ-----------------------------------------------------------------------------------------------------------------------------------------------------------------------------------------------------------DITAI--------------------------------------------------------------------------------------------------------------------------------------------------------------------------------------------------------------------------------------------------------------------------------------------------------------------------------------------------------------------------------------------------------------------------------------------------TK------------------------------------AE------------------------------------------------------------------------------GYN-----------------------------FSSWKW-H------------------------------------------------------------------------------------------------------------YFYK----------------M------------------------------------------------------------------------------------------------------------Y-------------------GQR--V--N-------D--------S--------------------------------------------------------LFECK----W----------K----K-NKCK-----------------------------------E--------------------------------N----Y---------A----DF----K--------------------------------E------T-I-TD--M-------G---WCF----Q--------F----N----------------------I----------------------------------------D------IN--------------------------------------------------P-PL-S------------V-----N----------------NA-----GT--D----Y-----------ALEL---H-------LD------TE--------VE-------Q------------YI-----G----------------S--RHGA----G-V----G--FKILAH---D-R-N------D-------------VP------------------L-M--K-----------S-AGI-AV-------AP-GM------------Q-----T-----------------------FI---GLTQK-R-------V----------T--------------------------KIG------------------------P---------P-------H----G-------T--CG----------R---------------KQ-------------------------L-EN---YSNY-------------------------------------------------------------------------------------------------------S---TSA-------------CH-----LE---CL------------T-K-YMG-----R-----L---C-----------GC-----------------K-------D-----------AY-Q-------------R-------------------GK-FPD-------------CNPAEI--------------------------------------------------------------------------------------------------------------------------------------------------------------------------------------------------------------------------------YK------------C---------------------------------G-----------------------------M------------------------K-A--------------------Q-KDF--------V---T---------------------------------------------------------------------DT---N-----------------DT-------------------------CVR------------DN-C----------------PDQ----C-----D----ATTF-VTE-VSA-V-----------------------------------------P----------------------------------------------I-------GD---------------W---------------------YY----------------------------------------------------------------------------------------------------------------------------------------------------------------------------------------D-----------------------------------------DY------------------------------GHEYEE-------------------------SK------------------------------------D------------------------------------------------------Y------------------L---------------------------------------------------------------------------------------------------------------------------------------------------------------------------------------------------------------------------------------------------------------------------------------------------------------------------------------------------------------------------------------------------------------------------------------------------------------------------------------------------------------------------------K-----------------------------------KN-------L---------------------A--L------VY-----------IYY-----TSMNIEK----TVQN-VAY-T-AI---D----MA--------------CDIGGSFGLA------LGASII-------TALEI-CD-F-----------F---------------------------
>Llon_c46104_g1_i4_p1
M--IW------------------------------------LVFIL-GMT---AFGL----YQ--------------------MCSQIAKYN--------------------------------------------------------------------------------------------------------------------------------------------------QR--------------------------------P----I-------------------TV---------------LV-N--------I--SR---Y---D-H-----------------------V----------------------K----F---------PA------------ITV----------------------------C--------------N-----------F--------------N-I---------------------------F---------------------------------AK----------------------------------R-K-TD----------------------------------------------------------------------------------------------------------------K------------------------------------VYM------------------------------------------------------------------------------------------------------------------------TD---Y-VK-AILL-E----------------------------------------------------------------------------------------------------------KKSLL-----------------------------------------------------------------------------------------------------------------------------------------------------------------------------------------------------------ALPAL--------------------------------------------------------------------------------------------------------------------------------------------------------------------------------------------------------------------------------------------------------------------------------------------------------------------------------------------------------------------------------------------------------------------------------------------------NK------------------------------------QI------------------------------------------------------------------------------IAN-------------------------------GWSW-W------------------------------------------------------------------------------------------------------------ENYK----------------L------------------------------------------------------------------------------------------------------------L-------------------GHR--L--H-------D--------S--------------------------------------------------------LLACD----W----------K----Q-KEC---------------------------------------------------------------------D----Y---------D----DF----E--------------------------------E------T-I-TD--M-------G---WCF----Q--------F----N----------------------S----------------------------------------N-----TTT--------------------------------------------------P-SL-S------------V-----N----------------NA-----GT--D----Y-----------GLLL---H-------LD------TE--------LD-------Q------------YI-----G----------------S--RHGF----G-E----G--FKILAH---D-R-N------D-------------IP------------------L-M--K-----------S-AGI-AV-------GP-GM------------Q-----T-----------------------FI---GIKQK-R-------I----------K--------------------------KIG------------------------P---------P-------H----G-------T--CG----------S---------------RK-------------------------L-KE---FTHY-------------------------------------------------------------------------------------------------------S---TSA-------------CQ-----LE---CL------------T-E-YMG-----Q-----K---C-----------GC-----------------K-------D-----------AY-Q-------------L-------------------GS-YPD-------------CTPEEM--------------------------------------------------------------------------------------------------------------------------------------------------------------------------------------------------------------------------------YK------------C---------------------------------G-----------------------------L------------------------K-A--------------------Q-VDF--------V---T---------------------------------------------------------------------DT---N-----------------ET-------------------------CIR------------ER-C----------------PDQ----C-----E----TTTF-EME-VST-V-----------------------------------------P----------------------------------------------I-------AD---------------W---------------------FF----------------------------------------------------------------------------------------------------------------------------------------------------------------------------------------E-----------------------------------------EK------------------------------SADFYI-------------------------DK------------------------------------NI----------------------------------------------------TY------------------L---------------------------------------------------------------------------------------------------------------------------------------------------------------------------------------------------------------------------------------------------------------------------------------------------------------------------------------------------------------------------------------------------------------------------------------------------------------------------------------------------------------------------------R-----------------------------------KN-------L---------------------A--L------VF-----------IYY-----TSMNVEE----TVQN-VAY-T-EI---D----MI--------------CDIGGSFGLA------LGASII-------TGLEI-CD-F-----------F---------------------------
>Dgig_XP_028401236_1
F--VW------------------------------------VVFIL-TAF---GYLT----YN--------------------AVKLFGKYF--------------------------------------------------------------------------------------------------------------------------------------------------DY--------------------------------P----T-------------------IS---------------KS-R--------I--VA---Q---P-D-----------------------M----------------------L----F---------PA------------VTI----------------------------C--------------N-----------Y--------------N-----------------------------------------------------------------------------------------------------P-LR----------------------------------------------------------------------------------------------------------------N------------------------------------VDK------------------------------------------------------------------------------------------------------------------------CD---R-IT-MAYF-K----------------------------------------------------------------------------------------------------------NGTS------------------------------------------------------------------------------------------------------------------------------------------------------------------------------------------------------------KSNQL--------------------------------------------------------------------------------------------------------------------------------------------------------------------------------------------------------------------------------------------------------------------------------------------------------------------------------------------------------------------------------------------------------------------------------------------------NR------------------------------------KS------------------------------------------------------------------------------SGT------------------------------SDADA-L------------------------------------------------------------------------------------------------------------RFYL----------------E------------------------------------------------------------------------------------------------------------C-------------------GHQ--M--N-------E--------A--------G------------------------M----------------------LVECN----W----------K----G-RSC---------------------------------------------------------------------N----E---------A----NF----S--------------------------------S------T-V-QR--M-------G---LCH----T--------F----N----------------------S----------------------------------------G-----KEN--------------------------------------------------H-SLQR------------F-----S----------------NP-----GE--S----N-----------GLIL---K-------LN------VQ--------TE-------D------------YL-----P----------------V--T--P----A-V----G--VKVIIH---D-Q-H------A-------------PI------------------S-T--N-----------E-NGF-AV-------MP-GR------------K-----A-----------------------LV---SVTKK-K-------V----------K--------------------------TLG------------------------P---------P-------Y----G-------M--PC----------N---------------KS-------------------------L-K-------Y-------------------------------------------------------------------------------------------------------S---QEH-------------CL-----SK---CK------------Q-Q-YIF-----D-----H---C-----------KC-----------------L-------MP---------PPT-T-------------L-------------------GT-TYC-------------LLYEEK--------------------------------------------------------------------------------------------------------------------------------------------------------------------------------------------------------------------------------RQ------------C---------------------------------Y-----------------------------F------------------------A-Y--------------------E-AKF--------F---D--------------------------------------------------------------L------GV---N-----------------NN-------------------------CT----------------C----------------QGS----C-----E----KSTY-DTD-LSY-A-----------------------------------------Y----------------------------------------------L-------KP---------------T---------------------SV----------------------------------------------------------------------------------------------------------------------------------------------------------------------------------------K-D-----------------LF----------------M-ESDD------------------------------SILLNS-------------------------SQ------------------------------------KIQ-------------------------------------------------WQEF------------------V---------------------------------------------------------------------------------------------------------------------------------------------------------------------------------------------------------------------------------------------------------------------------------------------------------------------------------------------------------------------------------------------------------------------------------------------------------------------------------------------------------------------------------R-----------------------------------DN-------I---------------------L--E------IS-----------IYF-----NDLSYLE----VEEV-AAY-P-WE---S----FV--------------AEFGGTMGLC------LGASLL-------TILEL-LD-L-----------I--------------------------G
>Nvec_EDO42137_1
L--YW------------------------------------VMFCL-AAY---CVFV----WQ--------------------LVGLVNQYN--------------------------------------------------------------------------------------------------------------------------------------------------SK--------------------------------P----I-------------------KT---------------RT-Q--------L--KH---A---Q-K-----------------------L----------------------D----F---------PV------------VTI----------------------------C--------------N-----------M--------------N-V---------------------------L---------------------------------RA----------------------------------S-R-LP----------------------------------------------------------------------------------------------------------------P------------------------------------KLRTKFD------------QIINNT--------------------------------------------------------------------------------------------------NK---T-SP----R-NS---------------------------------------------------------------------------------------------------------SNSRN----------------------------------------------------------------------------------------------------------------------------------------------------------------------------------------------------------AFVDPQD-------------------------------------------------------------------------------------------------------------------------------------------------------------------------------------------------------------------------------------------------------------------------------------------------------------------------------------------------------------------------------------------------------------------------------------L-----------SF------------------------------------E-ET------------------------------------------KKFE------------------------------ILH-----------------------------AVTAHD-------------------------------------------------------------------------DY-----------------------------------RELV----------------S------------------------------------------------------------------------------------------------------------A-------------------AHQ--L--E-------D--------I--------L--------------L---------S----------------------CNFNG----V----------N----C-R-NS---K---D-------------------------PTI--------------------------------P----T---------Y----WT----Q--------------------------------T------W-N-DN--F-------G---NCY----M--------F----N----------------------S----------VKT-----------------------HN--G-----EKV--------------------------------------------------D-LY-S------------S-----S----------------VP-----GE--S----N-----------GLTL---Q-------LN------LE--------QN-------E------------YL-----E----------------G--IT-E----V-A----G--MKVTIS---D-Q-G------V-------------LP------------------F-P--G-----------Q-QGI-RI-------MP-GQ------------S-----T-----------------------GI---QMTKL-Q-------T----------R--------------------------RID------------------------P---------FK------N----R-------S--CE---------SS---------------NE-------------------------M-SD---KNLF-FG---------YNM----------T---------------------------------------------------------------------------Y-S---IMA-------------CK-----YS---CL------------N-A-RKI-----E-----R---C-----------GC-----------------T-------N------------Y-N-------------T-------------------PE-MQK-------------------------------------------------------------------------------------------------------------------------------------------------------------------------------------------------------------------------------RN--------I---------PL------------C---------------------------------N-----------------------------R------------------------L-N--S----------------TI-IDC--------L---N-----KA---------------------------Y------D---------T----------F------ED---G------------------S-------------------------C-D------------RE-C----------------PPS----C-----S----EVSF-DLT-VSS-A-----------------------------------------R----------------------------------------------W-------PA---------------RSF-------------EV---TKY----------------------------------------------------------------------------------------------------------------------------------------------------------------------------------------A-Y-----------------FL----------------R-VRVL--------------------------------NKIA-------------------------SS------------------------------------SSKYFVN-----------------------------------------------------------------------------------------------------------------------------------------------------------------------------------------------------------------------------------------------------------------------------------------------------------------------------------------------------------------------------------------------------------------------------------------------------------------------------------------------------------------------------------------------------------------------------------------------------S-----------------------------------EN-------I---------------------A--Q------VH-----------VYY-----GELDYLL----VQET-LAY-T-FM---S----LL--------------SDIGGQMGMW------IGISAL-------TCAEL-IE-L---------------------------------------
>Aaur_sc48_g17_t1
A--AW------------------------------------LLICI-AAL---SMFS----YM--------------------LTSLIQHYH--------------------------------------------------------------------------------------------------------------------------------------------------NR--------------------------------P----V-------------------ST---------------SI-E--------I--RQ---E---K-M-----------------------M----------------------K----F---------PS------------VMI----------------------------C--------------N-----------H--------------N-M---------------------------L---------------------------------RK----------------------------------S-A-LD----------------------------------------------------------------------------------------------------------------T------------------------------------KTQ---N------------QILANT-------------------------------------------------------------------------------------------------QNK---E-IA-EFYR-NSLA---------------------------------------------------------------------------------------------------KSIQGNNAN----------------------------------------------------------------------------------------------------------------------------------------------------------------------------------------------------------AGSNTQG-------------------------------------------------------------------------------------------------------------------------------------------------------------------------------------------------------------------------------------------------------------------------------------------------------------------------------------------------------------------------------------------------------------------------------------T-----------NS------------------------------------EQET------------------------------------------NNAQGNSG-----------------------SNNVTI-----------------------------DVTNVD-V-DA--------------------------------------------------------------------DYV-----------T---KMTSLENI------DNMNRSDLV----------------R------------------------------------------------------------------------------------------------------------I-------------------GHN--F--T-------S--------F--------V--------------S---------Y----------------------CNWKG----M----------Q----C-H-KG---D-------------------------------L--------------------------------K----K---------Y----WY----H--------------------------------H------W-N-YM--Y-------G---NCY----I--------F----N----------------------Y----------GRT-----------------------QN--S-----TKM--------------------------------------------------KPLY-M------------T-----N----------------V------GA--D----N-----------ALTL---E-------LN------IE--------QD-------E------------YL-----D----------------Y--NN-I----E-A----G--VRVLLS---D-Q-E------V-------------FV------------------F-P--V-----------E-EGF-SV-------AP-GV------------S-----A-----------------------SV---GL------------N----------R--------------------------R---------------------------------------------------------------------------------------------------------------------------------------------------------------------------------------------------------------------------------------------------------CS-----HL---CR------------L-K-QQA-----N-----D---C-----------NC-----------------T-------DL----------KY-C-------------S-------------------PH-RT------------------------------------------------------------------------------------------------------------------------------------------------------------------------------------------------------------------------------------------------------------------C---------------------------------T-----------------------------T------------------------A-K--E----------------KL---C--------S---A-----NV---------------------------E------A---------K----------Y------RT---G---------------V-FN-------------------------C-D------------VV-C----------------PQP----C-----R----ETSY-KHA-TTS-S-----------------------------------------E-------------------------------------------------------------------------I-------------FT---LGY----------------------------------------------------------------------------------------------------------------------------------------------------------------------------------------Q-A-----------------LM----------------K-KRSN--------------------------------LKVS-------------------------DT------------------------------------YIK---------------------------------------------------------------------------------------------------------------------------------------------------------------------------------------------------------------------------------------------------------------------------------------------------------------------------------------------------------------------------------------------------------------------------------------------------------------------------------------------------------------------------------------------------------------------------------------------------------------------------------------------QN-------F---------------------V--R------LQ-----------IFY-----EDQN-------VEHI-IAK-T-YYGLDS----LM--------------SDIGGQLGLW------IGVSAV-------TCLEI-LM-F-----------F---------------------------
>Hmia_98016751
F--LR------------------------------------IIFTT-VCT---SLLI----FT--------------------SVNVIKDFL--------------------------------------------------------------------------------------------------------------------------------------------------NE--------------------------------P----I-------------------ST---------------SS-Q--------F--II---D---Q-N-----------------------I----------------------NTS--F---------PD------------VVI----------------------------C--------------S-----------Q--------------P-M---------------------------L---------------------------------PR----------------------------------S-I-LG----------------------------------------------------------------------------------------------------------------NT----------------------------------DPLKFIK--------------------------------------------------------------------------------------------------------------------SIK---A-LK-SLP-------------------------------------------------------------------------------------------------------------------------------------------------------------------------------------------------------------------------------------------------------------------------------------------------------------------------------SSFN-------------------------------------------------------------------------------------------------------------------------------------------------------------------------------------------------------------------------------------------------------------------------------------------------------------------------------------------------------------------------------------------------------------------------------------M-----------SF------------------------------------NRQ-----------------------------------------------------------------------------DID-----------------------------RIVW---------------------------------------------------------------------------GWP-----------E---N------------------SKAE----------------S------------------------------------------------------------------------------------------------------------P-------------------KVR--K--E-------D--------F--------I--------------I---------D----------------------CQLTK----Y----------E--------DG---K---L-------------------------IDC--------------------------------S----P---------F----IY----Q--------------------------------LP-----S-S-NH--V-------R---HCQ----I--------I----R----------------------L----------------------------------------P-----TEL--------------------------------------------------K-RQ-A------------S-----V----------------VT-----EA--V----S-----------GIRV---N-------LF------TP--------FI-------F------------PE-----N----------------F--VS-S----T-S----G--VQVSVR---D-V-E------M--------------I------------------R-H--Q-----------Q-NDV-TV-------SP-GT------------A-----V-----------------------SV---AIKRK-V-------I----------K--------------------------KIN------------------------R---------R-------G----S-------D--CQ-----------------------------------------------------------------------------------------A---------------------------------------------------------------------------YTQ---NPS-------------CQ-----E-----------------------------------------------------C-----------------L-------PA--------------------------------------------------DD------------------------------------------------------------------------------------------------------------------------------------------------------------------------------------------------------------------------------------------S---------SD------------C---------------------------------C-----------------------------P------------------------Q-N--------------------------------------------------------------------------------------------------------------------------------------------------------------RH------------SS-P----------------SPP----C-----K----DVEF-EIE-VTR-S-----------------------------------------T----------------------------------------------F-------PS---------------GPF-------------LP---YFL----------------------------------------------------------------------------------------------------------------------------------------------------------------------------------------T-K-----------------VL----------------S-NCTV-------------------------------SDSIK-------------------------KY------------------------------------IFQRLKAL-NISTDR-------------------------------ELSTA-EYRQ------------------L---------------------------------------------------------------------------------------------------------------------------------------------------------------------------------------------------------------------------------------------------------------------------------------------------------------------------------------------------------------------------------------------------------------------------------------------------------------------------------------------------------------------------------C-----------------------------------RL-------F---------------------I--H------LH-----------IYR-----NSPETEH----ISQA-FTY-T-AS---S----LI--------------SNIGGNMELF------LGVSIF-------SSGSL-IL-R-----------L---------------------------
>Hmia_98005300
F--GL------------------------------------IIFSI-I------MLF----YS--------------------SYQLWQEYQ--------------------------------------------------------------------------------------------------------------------------------------------------CF--------------------------------P----V-------------------ST---------------ET-R--------F--DK---E---V-N-----------------------K----------------------SKV--F---------PD------------IIF----------------------------C--------------N-----------H--------------G-V---------------------------A-------------------------------------------------------------------------------------------------------------------------------------------------------------------------------------------------------------------------------RSLKKYHS------------DSIP---------------------------------------------------------------------------------------------------NYE---R-IW--------------------------------------------------------------------------------------------------------------------KE----------------------------------------------------------------------------------------------------------------------------------------------------------------------------------------------------------LTSGNLS-------------------------------------------------------------------------------------------------------------------------------------------------------------------------------------------------------------------------------------------------------------------------------------------------------------------------------------------------------------------------------------------------------------------------------------T-----------SF------------------------------------DKR-----------------------------------------------------------------------------TIN-----------------------------EILWKN-S-RI--------------------------------------------------------------------NYY-----------S---A------------------DDIK----------------E------------------------------------------------------------------------------------------------------------V-------------------GFK--K--E-------D--------F--------I--------------I---------D----------------------CIILD----Y----------K----E-IDSA---R---Y-------------------------VDC--------------------------------Y----K---------Y----FQ----D--------------------------------Y------I-S-ND--Y-------G---MCQ----K--------L----V----------------------L----------------------------------------P-----DDL--------------------------------------------------K-EL-A------------G-----T----------------FH-----AA--V----S-----------GVRI---N-------LF------VK--------PQ-------D------------SK-----S----------------P--IT-S----L-S----G--ARITLD---D-A-N------Y-------------PV------------------I-P--Q-----------T-DGI-DV-------GA-GN------------E-----I-----------------------SI---KFKRI-F-------S----------K--------------------------REK------------------------Q---------G-------S----S-------K--CI----------S---------------PS-------------------------S-DA---LLE---G---------YKY----------S---------------------------------------------------------------------------S-N---AFT-------------CD-----QM---CS------------C-H-HMK-----L-----T---C-----------NC-----------------I-------TM----------HF-F-------------G----------------------NH----------------------------------------------------------------------------------------------------------------------------------------------------------------------------------------------------------------------------------------------------SI------------C---------------------------------D-----------------------------F------------------------K-H-NS----------------VH-RDC--------L---N-----DN---------------------------K------D---------E----------I------EK---R---------------V-IE-------------------------CMK------------IH-C----------------RIY----C-----E----HEMY-THQ-STQ-I-----------------------------------------Q----------------------------------------------F-------PS---------------DNF-------------LP---VYV----------------------------------------------------------------------------------------------------------------------------------------------------------------------------------------A-G-----------------LL----------------S-RSEL------------------------------QNSTII-------------------------KS------------------------------------IKNTLSRK-NLSV------------------------------------ED-HYEL------------------I---------------------------------------------------------------------------------------------------------------------------------------------------------------------------------------------------------------------------------------------------------------------------------------------------------------------------------------------------------------------------------------------------------------------------------------------------------------------------------------------------------------------------------R-----------------------------------KN-------F---------------------I--H------VH-----------VYR-----DSQYTET----IVEN-LIY-T-KW---S----LL--------------SKIGGNMGIF------LGMSLV-------GIFNF-LL-K-----------F--------------------------E
>Hmia_98004406
F--WL------------------------------------IAISI-L------MLL----YS--------------------SYKLIDEFL--------------------------------------------------------------------------------------------------------------------------------------------------TY--------------------------------P----I-------------------ST---------------ES-R--------F--VI---E---K-N-----------------------K----------------------SKL--F---------PN------------III----------------------------C--------------N-----------H--------------G-I---------------------------A---------------------------------PK----------------------------------M-S-TG----------------------------------------------------------------------------------------------------------------N-----------------------------------RYLKNISS------------N------------------------------------------------------------------------------------------------------------E-IW--------------------------------------------------------------------------------------------------------------------DN----------------------------------------------------------------------------------------------------------------------------------------------------------------------------------------------------------IKAGNFN-------------------------------------------------------------------------------------------------------------------------------------------------------------------------------------------------------------------------------------------------------------------------------------------------------------------------------------------------------------------------------------------------------------------------------------L-----------QL------------------------------------NKS-----------------------------------------------------------------------------VIN-----------------------------DVLWKN-T-DV--------------------------------------------------------------------NYY-----------S---I------------------ERIR----------------N------------------------------------------------------------------------------------------------------------I-------------------SFQ--K--E-------D--------F--------I--------------I---------D----------------------CQILD----H----------K----K-IGDE---R---Y-------------------------VDC--------------------------------Y----D---------H----FH----D--------------------------------Y------V-S-NN--Y-------G---LCQ----K--------L----I----------------------L----------------------------------------P-----NDL--------------------------------------------------K-DL-A------------G-----S----------------FE-----AA--V----S-----------GIRI---N-------LF------ID--------PN-------D------------SN-----G----------------L--IS-S----L-V----G--ARVTLD---D-E-G------F-------------PV------------------I-P--Q-----------S-EGL-DV-------GP-GN------------E-----I-----------------------SI---KFNRI-S-------T----------Q--------------------------KEQ------------------------R---------G-------K----H-------E--CI----------L---------------KH-------------------------D-DF---EID---G---------MKY----------G---------------------------------------------------------------------------S-H---AFT-------------CD-----QL---CS------------S-Y-HMK-----L-----K---C-----------NC-----------------I-------TM----------HF-F-------------G----------------------ND----------------------------------------------------------------------------------------------------------------------------------------------------------------------------------------------------------------------------------------------------SI------------C---------------------------------D-----------------------------V------------------------R-K-DP-----------------H-ESC--------Y---K-----NN---------------------------F------K---------Q----------L------QK---D---------------V-IE-------------------------CKE------------KH-C----------------KIY----C-----N----HEKY-NYQ-SNQ-I-----------------------------------------P----------------------------------------------F-------PS---------------DSF-------------LP---IYV----------------------------------------------------------------------------------------------------------------------------------------------------------------------------------------S-G-----------------LL----------------S-RDDL-------------------------------NPNIR-------------------------SS------------------------------------IEKVLLSN-DLSK------------------------------------AD-HYDI------------------V---------------------------------------------------------------------------------------------------------------------------------------------------------------------------------------------------------------------------------------------------------------------------------------------------------------------------------------------------------------------------------------------------------------------------------------------------------------------------------------------------------------------------------R-----------------------------------KL-------F---------------------I--H------IH-----------IYR-----ASHYTET----IREN-LIY-T-EW---S----LL--------------SKIGGNMGIF------LGVSLI-------G------------------------------------------------
>Hmia_98018777_p1
F--CL------------------------------------ILVSI-I------MLI----YT--------------------TYHVFSEYL--------------------------------------------------------------------------------------------------------------------------------------------------TH--------------------------------P----I-------------------ST---------------ES-T--------F--TV---E---K-N-----------------------P----------------------ENF--F---------PD------------IIF----------------------------C--------------N-----------H--------------R-I---------------------------A--------------------------------------------------------------------------------------------------------------------------------------------------------------------------------------------------------------------------------SLKQLEK------------FNLPRS------------------------------------------------------------------------------AF-----------NDGL--NSR---E-IW--------------------------------------------------------------------------------------------------------------------KS----------------------------------------------------------------------------------------------------------------------------------------------------------------------------------------------------------LISGNVS-------------------------------------------------------------------------------------------------------------------------------------------------------------------------------------------------------------------------------------------------------------------------------------------------------------------------------------------------------------------------------------------------------------------------------------I-----------DV------------------------------------DKD-----------------------------------------------------------------------------QVD-----------------------------DVLWRN-T-EV--------------------------------------------------------------------NYY-----------S---V------------------DVMK----------------K------------------------------------------------------------------------------------------------------------I-------------------GIQ--K--N-------D--------F--------I--------------I---------D----------------------CAIKN----Y----------I--------NQ---T---L-------------------------LDC--------------------------------M----N---------Y----IQ----D--------------------------------Y------Y-S-NE--Y-------A---LCH----K--------L----S----------------------L----------------------------------------P-----TNM--------------------------------------------------K-DI-A------------G-----S----------------IQ-----SA--V----S-----------GIRL---N-------LY------IK--------PD-------D------------AS-----G----------------L--IS-S----L-S----G--VRITIQ---D-S-S------F-------------PV------------------I-P--Q-----------S-EGI-DI-------GP-GN------------E-----I-----------------------SI---SFKRV-V-------N----------T--------------------------KVS------------------------R---------N-------N----F-------H--CIEN-------WE---------------KR-------------------------S-EL---FPDF-PG---------IKF----------S---------------------------------------------------------------------------H-N---NFT-------------CE-----QM---CV------------S-F-YLA-----K-----I---C-----------DC-----------------V-------TL----------QI-F-------------G----------------------ED------------------------------------------------------------------------------------------------------------------------------------------------------------------------------------------------------------------------------------------K---------EI------------C---------------------------------A-----------------------------T------------------------N-NISS----------------VH-IQC--------I---R-----DN---------------------------E------G---------L----------I------TM---K---------------V-KD-------------------------CHK------------EM-C----------------QVP----C-----T----VSSY-IHS-SNQ-V-----------------------------------------S----------------------------------------------F-------PS---------------DAF-------------LP---YFV----------------------------------------------------------------------------------------------------------------------------------------------------------------------------------------A-E-----------------LL----------------S-RPNI-------------------------------SKNIR-------------------------SS------------------------------------IKKTITSN-YSSN------------------------------------FE-HYES------------------L---------------------------------------------------------------------------------------------------------------------------------------------------------------------------------------------------------------------------------------------------------------------------------------------------------------------------------------------------------------------------------------------------------------------------------------------------------------------------------------------------------------------------------R-----------------------------------KQ-------F---------------------I--H------VH-----------VYR-----ASAETEY----ISEH-LIY-T-EW---S----LL--------------GNIGGNMGMF------LGISLL-------GILDI-FI-K-----------I--------------------------K
>Hmia_98026008
L--VL------------------------------------FLFSS-T------MLI----IS--------------------VYSIINEYL--------------------------------------------------------------------------------------------------------------------------------------------------ME--------------------------------P----V-------------------ST---------------ES-N--------F--VF---E---T-N-----------------------V----------------------DNY--F---------PE------------FII----------------------------C--------------N-----------H--------------Q-I---------------------------A--------------------------------------------------------------------------------------------------------------------------------------------------------------------------------------------------------------------------------NFEMLKF------------YNLTNV------------------------------------------------------------------------------TR-----------EKS---THE---K-LQ-ELIR-MA---------------------------------------------------------------------------------------------------------HNPEE----------------------------------------------------------------------------------------------------------------------------------------------------------------------------------------------------------FYQANAT-------------------------------------------------------------------------------------------------------------------------------------------------------------------------------------------------------------------------------------------------------------------------------------------------------------------------------------------------------------------------------------------------------------------------------------M-----------DI------------------------------------NR---------------------------------------------------------------------------------------------------------------VFWRN-T-NA--------------------------------------------------------------------NYF-----------D---K------------------ATIR----------------K------------------------------------------------------------------------------------------------------------V-------------------GIK--R--E-------E--------F--------I--------------V---------D----------------------CVIKD----Y----------Q--------NH---Q---N-------------------------INC--------------------------------M----D---------A----IS----E--------------------------------Y------Y-S-NE--F-------A---MCQ----I--------L----S----------------------L----------------------------------------P-----VTM--------------------------------------------------K-AT-S------------G-----Q----------------IS-----QA--I----S-----------GIRL---N-------IY------IK--------PD-------E------------TS-----G----------------I--LS-A----V-T----G--IRITTQ---D-P-K------F-------------PI------------------L-P--Q-----------L-EGL-DI-------SP-GQ------------E-----V-----------------------SI---AFQRV-V-------T----------Y--------------------------KYK------------------------R---------K-------Q----L-------P--CI----------D---------------PE-------------------------I-TL---RHKF-PG---------IEW----------A---------------------------------------------------------------------------F-N---NFT-------------CE-----QM---CA------------S-Y-YMN-----S-----T---C-----------GC-----------------I-------TL----------QI-F-------------S-------------------SY-ND------------------------------------------------------------------------------------------------------------------------------------------------------------------------------------------------------------------------------------------A---------KI------------C---------------------------------N-----------------------------L------------------------G-D--P----------------KV-SRC--------Y---A-----LN---------------------------F------N---------K----------L------FS---E---------------V-HS-------------------------CMK------------KY-C----------------FVP----C-----Y----RVHY-KIT-TNQ-M-----------------------------------------R----------------------------------------------F-------PS---------------EHF-------------LP---SYV----------------------------------------------------------------------------------------------------------------------------------------------------------------------------------------S-E-----------------LL----------------G-KQNL-------------------------------SDEIR-------------------------SS------------------------------------LLNSLKMN-TSSD------------------------------------FE-LLER------------------L---------------------------------------------------------------------------------------------------------------------------------------------------------------------------------------------------------------------------------------------------------------------------------------------------------------------------------------------------------------------------------------------------------------------------------------------------------------------------------------------------------------------------------R-----------------------------------KQ-------F---------------------I--H------LH-----------MYR-----ASPETEI----VKEN-SIY-T-SW---K----LL--------------SNIGGCMGMF------LGLSVM-------SILDI-FT-K-----------T--------------------------K
>Hmia_98012577
F--SL------------------------------------FLLST-T------MLV----VS--------------------VYFIIDEFL--------------------------------------------------------------------------------------------------------------------------------------------------QE--------------------------------P----V-------------------ST---------------ES-N--------Y--IY---E---T-D-----------------------V----------------------NNY--F---------PQ------------VII----------------------------C--------------S-----------H--------------Q-I---------------------------A--------------------------------------------------------------------------------------------------------------------------------------------------------------------------------------------------------------------------------SLKMLQE------------ENLTDV------------------------------------------------------------------------------NF-----------E-T---THE---K-LM-RMKE-QA---------------------------------------------------------------------------------------------------------KNPDS----------------------------------------------------------------------------------------------------------------------------------------------------------------------------------------------------------FFSNESS-------------------------------------------------------------------------------------------------------------------------------------------------------------------------------------------------------------------------------------------------------------------------------------------------------------------------------------------------------------------------------------------------------------------------------------L-----------DI------------------------------------NK---------------------------------------------------------------------------------------------------------------VFWRN-T-NT--------------------------------------------------------------------NYF-----------S---K------------------TTMK----------------K------------------------------------------------------------------------------------------------------------V-------------------GIQ--K--E-------E--------F--------I--------------I---------D----------------------CIIRD----Y----------R--------NQ---I---N-------------------------LNC--------------------------------M----D---------A----IS----E--------------------------------Y------Y-S-NE--F-------A---LCH----M--------I----S----------------------L----------------------------------------P-----LSL--------------------------------------------------K-EA-G------------G-----V----------------IS-----EA--M----S-----------GIRL---N-------LY------IK--------PT-------D------------AS-----G----------------L--IS-S----V-S----G--IRVTTQ---D-E-Q------F-------------PI------------------L-P--Q-----------A-EGL-DV-------GP-GQ------------Q-----V-----------------------SV---GFQRV-V-------T----------Y--------------------------KYK------------------------R---------R-------N----L-------E--CI----------D---------------PD-------------------------V-IA---KSDF-PG---------IEW----------A---------------------------------------------------------------------------F-N---NFT-------------CE-----QM---CV------------S-Y-YTN-----L-----S---C-----------QC-----------------I-------TL----------QI-F-------------S-------------------KS-DE------------------------------------------------------------------------------------------------------------------------------------------------------------------------------------------------------------------------------------------T---------RI------------C---------------------------------R-----------------------------L------------------------D-T-VD----------------GH-GLC--------L---H-----KH---------------------------M------K---------T----------L------FK---Q---------------V-KD-------------------------CMN------------KY-C----------------HVP----C-----Y----SVHY-KIK-SNQ-I-----------------------------------------T----------------------------------------------F-------PS---------------DTF-------------LP---YYV----------------------------------------------------------------------------------------------------------------------------------------------------------------------------------------S-E-----------------LL----------------S-RRNL-------------------------------SEKIR-------------------------EP------------------------------------LLESLTRN-ASSD------------------------------------FE-MLER------------------L---------------------------------------------------------------------------------------------------------------------------------------------------------------------------------------------------------------------------------------------------------------------------------------------------------------------------------------------------------------------------------------------------------------------------------------------------------------------------------------------------------------------------------R-----------------------------------NQ-------F---------------------I--H------LH-----------IHR-----SSPETEV----IKEK-GIY-T-SW---S----LL--------------SNIGGCMGMF------LGVSLM-------SILDI-FT-K-----------A--------------------------K
>Cmac_9555_p1
F--II------------------------------------ICISF-G------MLI----YT--------------------SKMVVCEFL--------------------------------------------------------------------------------------------------------------------------------------------------AE--------------------------------P----I-------------------AV---------------ET-T--------L--KN---E---T-D-----------------------P----------------------MRK--F---------PE------------III----------------------------C--------------S-----------H--------------R-M---------------------------A--------------------------------------------------------------------------------------------------------------------------------------------------------------------------------------------------------------------------------SLEKMQE------------ENMNMS------------------------------------------------------------------------------SG-----------IEDL--AAE---F-LE-KIKK-GE---------------------------------------------------------------------------------------------------------D-VPE----------------------------------------------------------------------------------------------------------------------------------------------------------------------------------------------------------DFFDKRG-------------------------------------------------------------------------------------------------------------------------------------------------------------------------------------------------------------------------------------------------------------------------------------------------------------------------------------------------------------------------------------------------------------------------------------V-----------NM------------------------------------DK------------------------------------------------------------------------------VYN-----------------------------DILWHS-T-KL--------------------------------------------------------------------SFL-----------P---A------------------EKLK----------------A------------------------------------------------------------------------------------------------------------I-------------------KIS--R--D-------E--------F--------I--------------I---------D----------------------CQIKD----Y----------V----H-Y-EM---------------------------------LDC--------------------------------L----P---------Y----ME----D--------------------------------I------V-T-NE--Y-------A---VCQ----R--------I----S----------------------L----------------------------------------P-----VHL--------------------------------------------------R-ET-A------------T-----L----------------FP-----GA--T----Y-----------GLRM---N-------LF------LN--------TK-------D------------TS-----G----------------E--IS-A----A-S----G--VRVTIY---D-P-E------Y-------------PV------------------I-P--Q-----------N-SGV-DV-------TP-GI------------A-----L-----------------------SL---AFRRF-E-------Y----------T--------------------------KIN------------------------R---------KS-----HN----F-------E--CVYDRDW--NSIM---------------PP-------------------------S-IN----KTM-KG---------FKY----------A---------------------------------------------------------------------------STD---YML-------------CD-----QT---CT------------S-I-YLQ-----A-----T---C-----------NC-----------------S-------SM----------HY-F-------------G-------------------D--------------------------------------------------------------------------------------------------------------------------------------------------------------------------------------------------------------------------------------------------------TI------------C---------------------------------K-----------------------------G------------------------D-F-------------------LM--NC--------V---G-----RN---------------------------Y------K---------A----------L------RD---K---------------I-KH-------------------------CRE------------TM-C----------------QPS----C-----K----RVDY-RVT-TNQ-A-----------------------------------------M----------------------------------------------F-------PS---------------EAF-------------LP---LYI----------------------------------------------------------------------------------------------------------------------------------------------------------------------------------------G-R-----------------IL----------------S-NESS------------------------------VSPYIK-------------------------KH------------------------------------VRQLVSDS-GGVN------------------------------------NK-TMDI------------------L---------------------------------------------------------------------------------------------------------------------------------------------------------------------------------------------------------------------------------------------------------------------------------------------------------------------------------------------------------------------------------------------------------------------------------------------------------------------------------------------------------------------------------R-----------------------------------RE-------F---------------------V--H------LH-----------IYS-----ESSDTTL----IEEK-NIY-T-EW---S----LL--------------SNIGGNMGMF------LGLSIV-------GFFKI-AI-R-----------L--------------------------K
>csub_c18861_g1_i1_p1
F--LI------------------------------------VIFGL-G------MFL----YA--------------------SFKVISEFW--------------------------------------------------------------------------------------------------------------------------------------------------AE--------------------------------P----I-------------------AI---------------ET-T--------F--KS---D---S-N-----------------------L----------------------DNG--F---------PT------------LII----------------------------C--------------S-----------H--------------R-I---------------------------A--------------------------------------------------------------------------------------------------------------------------------------------------------------------------------------------------------------------------------SLEKLR-------------KHTNFS------------------------------------------------------------------------------FT-----------AEDL--AKK---Q-IE-EIRR-GA---------------------------------------------------------------------------------------------------------NSIDP----------------------------------------------------------------------------------------------------------------------------------------------------------------------------------------------------------SAFKEKN-------------------------------------------------------------------------------------------------------------------------------------------------------------------------------------------------------------------------------------------------------------------------------------------------------------------------------------------------------------------------------------------------------------------------------------I-----------DL------------------------------------NS------------------------------------------------------------------------------VYN-----------------------------NILWHS-T-QM--------------------------------------------------------------------SYL-----------S---S------------------KILR----------------K------------------------------------------------------------------------------------------------------------V-------------------KIA--R--D-------E--------F--------V--------------I---------D----------------------CQIKK----Y----------H----M-K-EQ---Q---Y-------------------------IDC--------------------------------M----E---------Y----LS----D--------------------------------V------V-T-NE--Y-------G---ICQ----K--------L----D----------------------L----------------------------------------P-----PDL--------------------------------------------------K-GQ-A------------S-----R----------------FI-----GA--V----Y-----------GIRI---N-------LY------LN--------TK-------D------------TS-----G----------------I--IS-S----A-T----G--VRVTIF---D-N-K------Y-------------PS------------------I-P--Q-----------T-NGI-DV-------GP-GT------------L-----L-----------------------SI---AYRRL-E-------Y----------V--------------------------KMT------------------------R---------R-------N----Y-------E--CTWERDW--SPLL---------------EK-------------------------G-AS---VSSI-QG---------AQY----------A---------------------------------------------------------------------------N-D---PML-------------CG-----QL---CT------------S-I-VLK-----K-----Y---C-----------NC-----------------S-------SM----------HY-F-------------G-------------------D--------------------------------------------------------------------------------------------------------------------------------------------------------------------------------------------------------------------------------------------------------TI------------C---------------------------------D-----------------------------D------------------------K-V-------------------QH-GEC--------F---T-----TK---------------------------Y------Q---------E----------M------VS---M---------------S-KS-------------------------CKR------------SI-C----------------KPP----C-----E----KYQF-EVK-TNQ-A-----------------------------------------S----------------------------------------------F-------PS---------------DAF-------------LP---VFL----------------------------------------------------------------------------------------------------------------------------------------------------------------------------------------A-H-----------------LT----------------D-PSSN------------------------------ISSKIR-------------------------QS------------------------------------VTDLIKAN-SETNE----------------------------------MNA-CSNI----------------------------------------------------------------------------------------------------------------------------------------------------------------------------------------------------------------------------------------------------------------------------------------------------------------------------------------------------------------------------------------------------------------------------------------------------------------------------------------------------------------------------------------------------R-----------------------------------KE-------F---------------------V--H------LH-----------VYR-----EMAETEH----VKEK-SIY-T-KW---S----LL--------------SNLGGNMGMF------LGLSLI-------GFFKV-VI-K-----------L--------------------------K
>Ofus_45960_1_p1
A--VW------------------------------------IILCL-GCT---GVAI----WQ--------------------VITIVIRYG--------------------------------------------------------------------------------------------------------------------------------------------------LF--------------------------------E----T-------------------KD---------------RI-Q--------V--E----E--GD-------------------------I----------------------T----F---------PS------------VTV----------------------------C--------------P-----------L--------------V-G---------------------------I---------------------------------PK----------------------------------S-E-N-----------------------------------------------------------------------------------------------------------------S----------------------------------------------------------------------------------------------------------------------------------------------------------------K---L-LK-DLYN----------------------------------------------------------------------------------------------------------GKIDADT-----------------------------------------------------------------------------------------------------------------------------------------------------------------------------------------------------------YAEMLAFDTQIV--------------------------------------------------------------------------------------------------------------------------------------------------------------------------------------------------------------------------------------------------------------------------------------------------------------------------------------------------------------------------------------------------------YSS-------------------IY----------LD-------------------------------------SNIS---------------------------------------------------------------------------Q---------------------------------NAYRE-K-LEF------------------------------------------------------------------HNVF----------SK---QLFSFQG----------YIENFN----------------I------------------------------------------F-R--------------------------------------------D------------------Y-------------------SHK--Q--E-------E--------F--------IP-------------I--------------------------------C-R------Y----------Q---------G---K---P---------------------------C--------------------LK----------S----D---------F-----Q----S--------------------------------L------D-H-HE--H-------N---KCY----T--------F----N---------------------------------G-------------------------ANN-TI----SNP--------------------------------------------------S-----------------T-----N----------------IT-----GP--K----G-----------GLSL---V-------LF------VD--------AS-------EAS----------QI-----------YNP--------DYPTS-G----S-Q----G--VRVVIH---E-K-G------T-------------FPD-------------------P--E-----------N-DGF-DI-------EP-GH------------S-----V-----------------------NA---ALTVN-Q-------R----------Q--------------------------LLK------------------------P---------P-------W----G-------K--CAN---------Y---------------DA-------------------------E-V----YGGF-------------------------T---------------------------------------------------------------------------YRK----KL-------------CQ-----LS---CT------------Q-R-FIY-----K-----T---C-----------GC-----------------IKS------------------S-L-------------PVD----------------EVT-AHK-----------EYCLKIHPQEWL--------------------------------------------------------------------------------------------------------------------KL-NSSQ------------------------------------------------------------------------------Y--------N----------L------------T---------------------------------I-----------------------------I-----------------Q------N-D-LE-----------------K-LRC--------Q---N-----------------------------------------R---------E----------YPSSDILAQ---D------------------G-------------------------C--------------Q--C----------------REK----C-----M----YHTY-DMT-LSQ-A-----------------------------------------E----------------------------------------------W-------PMRGVEI----------TFY-------------C----RLI------------------------------------------------------------------------------------------------------------------------------MTA-------------------------------------------------------D-N-----------------YI----------------N-SSIYDT----------------------------FHN-IS-------------------------EYC---------------------------------D--FAKPENE-SKIL-----------------------------------RET-YGDT------------------L---------------------------------------------------------------------------------------------------------------------------------------------------------------------------------------------------------------------------------------------------------------------------------------------------------------------------------------------------------------------------------------------------------------------------------------------------------------------------------------------------------------------------------R-----------------------------------QN-------F---------------------I--R------LN-----------VYF-----KDLEMKV----IKQA-EDF-T-IN---S----MI--------------SEIGGSLGFF------VGMSII-------TIAEI-FL-L-----------C-----------------------WNIT
>Ofus_57228_2_p1
-------------------------------------------------------AI----IW--------------------VSTIIVRYV--------------------------------------------------------------------------------------------------------------------------------------------------KY--------------------------------E----T-------------------ID---------------RV-E--------A--KV---D--ED-------------------------I----------------------I----F---------PS------------VTV----------------------------C--------------P-----------L--------------Y-G---------------------------F---------------------------------SS----------------------------------E-K-R-----------------------------------------------------------------------------------------------------------------V----------------------------------------------------------------------------------------------------------------------------------------------------------------E---T-FS------------------------------------------------------------------------------------------------------------------DPN-------------------------------------------------------------------------------------------------------------------------------------------------------------------------------------------------------------SDFKSLKNFIM----------------------------------------------------------------------------------------------------------------------------------------------------------------------------------------------------------------------------------------------------------------------------------------------------------------------------------------------------------------------------------------------------------S-------------------LY----------GNA------------------------------------DELA---------------------------------------------------------------------------QV-------------------------------TNETRE-F-ILT------------------------------------------------------------------NTV------------S---EIKSNRG----------SYDNMG----------------V------------------------------------SG----V-S--------------------------------------------T------------------L-------------------GHE--F--G-------D--------F--------IP-------------F--------------------------------C-L------Y----------Q---------E---K---E---------------------------C--------------------SA----------A----D---------F-----Q----K--------------------------------L------V-H-HE--Y-------K---NCY----T--------F----N---------------------------------G-------------------------GDI-NI----SKP--------------------------------------------------I-----------------I-----S----------------ST-----GA--Q----K-----------GLSL---T-------LY------LE--------NS-------EYA----------YV-----A-----YDV--------NRVMT-A----A-S----G--ARVIIH---E-K-G------T-------------LPD-------------------P--D-----------N-EGF-DV-------EP-GH------------L-----I-----------------------NV---ALSAN-K-------R----------Q--------------------------LMS------------------------P---------P-------W----G-------E--CAE---------H---------------NT-------------------------L-H----STDF-------------------------K---------------------------------------------------------------------------YTR----NT-------------CK-----IK---CM------------E-K-VIQ-----R-----Q---C-----------GC-----------------RYD------------------F-L-------------PVDIN-------------ATTE-SDI-----------QPCGKFNKEEWL--------------------------------------------------------------------------------------------------------------------KT---SG------------------------------------------------------------------------------A--------N----------S------------T---------------------------------I-----------------------------L-----------------K------E-D-LE-----------------R-VKC--------S---K-----------------------------------------E---------E----------HQWT-ILSK---D---------------I-PN-------------------------C--------------E--C----------------EYN----C-----T----YVDY-QME-TSQ-S-----------------------------------------V----------------------------------------------W-------PMRGSEL----------DFY-------------C-----QL------------------------------------------------------------------------------------------------------------------------------SYT-------------------------------------------------------Q-N-----------------TS----------------E-SAFLKR----------------------------FYNSIG-------------------------IHC---------------------------------SNIM-EYVNV-SQK----------------------------------------YGNE------------------V---------------------------------------------------------------------------------------------------------------------------------------------------------------------------------------------------------------------------------------------------------------------------------------------------------------------------------------------------------------------------------------------------------------------------------------------------------------------------------------------------------------------------------R-----------------------------------AN-------V---------------------L--R------VN-----------VYF-----KNLEMKY----TIQE-EGF-P-LV---S----MI--------------SEIGGVLGIF------IGVSII-------TILEL-FV-F-----------C--------------------------S
>Ofus_49906_11_p1
T--LW------------------------------------VAITV-LST---IAAI----IW--------------------VVTIIGRYI--------------------------------------------------------------------------------------------------------------------------------------------------KY--------------------------------E----T-------------------KD---------------KV-E--------L--KA---D--VD-------------------------I----------------------V----F---------PS------------VTV----------------------------C--------------P-----------L--------------H-G---------------------------Y---------------------------------SN----------------------------------D-K------------------------------------------------------------------------------------------------------------------------------------------------------------------------------------------------------------------------------------------------------------------------------------------MN------------------------------------------------------------------------------------------------------------------DPKL-----------------------------------------------------------------------------------------------------------------------------------------------------------------------------------------------------------VSSFLLQSRLIM----------------------------------------------------------------------------------------------------------------------------------------------------------------------------------------------------------------------------------------------------------------------------------------------------------------------------------------------------------------------------------------------------------A-------------------VY----------PRI------------------------------------KNIA---------------------------------------------------------------------------QM-------------------------------TNETGD-V-IL-------------------------------------------------------------------ELV------------H---RIRSHRG----------YYENMG----------------K------------------------------------RE----T-S--------------------------------------------A------------------L-------------------SHE--I--I-------N--------L--------VP-------------Y--------------------------------C-L------Y----------Q---------E---S---R---------------------------C--------------------TP----------E----H---------F-----Q----K--------------------------------L------V-H-HE--Y-------M---NCY----T--------F----N---------------------------------G-------------------------KDI-NL----TKP--------------------------------------------------V-----------------I-----S----------------SS-----GA--Q----N-----------GLSL---T-------LF------LE--------QK-------DDT----------YA-----P-----YDR--------SRAIT-A----T-A----G--ARVIIH---E-K-G------T-------------LPD-------------------P--D-----------N-DGF-NV-------EP-GH------------L-----V-----------------------NV---ALSVN-K-------R----------E--------------------------LMK------------------------P---------P-------W----G-------E--CAD---------H---------------NT-------------------------L-Q----STDF-------------------------K---------------------------------------------------------------------------YSR----NA-------------CK-----SR---CL------------E-K-MIR-----Q-----E---C-----------GC-----------------KKD------------------L-L-------------PVELE--------------TRD-DDM-----------QACGKFNREEWL--------------------------------------------------------------------------------------------------------------------KVPNITE------------------------------------------------------------------------------A--------N----------I------------T---------------------------------I-----------------------------L-----------------K------E-D-VT-----------------R-FKC--------G---E-----------------------------------------K---------E----------YAWS-KISE---D---------------I-PG-------------------------C--------------K--C----------------EYN----C-----S----FLTY-DIE-TSQ-S-----------------------------------------L----------------------------------------------W-------PMKGSEM----------DFF-------------C----GGL------------------------------------------------------------------------------------------------------------------------------AYE-------------------------------------------------------D-T-----------------YV----------------G-STIYDE----------------------------FHDKIG-------------------------MYC---------------------------------LNYFGQYANI-SKL----------------------------------------WGDK------------------L---------------------------------------------------------------------------------------------------------------------------------------------------------------------------------------------------------------------------------------------------------------------------------------------------------------------------------------------------------------------------------------------------------------------------------------------------------------------------------------------------------------------------------R-----------------------------------DN-------F---------------------L--R------VN-----------VYL-----KEPVTKY----TVEE-VDF-T-VI---T----MV--------------SEIGGVLGIF------IGVSII-------TILEV-FV-L-----------C--------------------------N
>Nvec_EDO36962_1
V--TW------------------------------------LLLLL-GMV---GYFG----YL--------------------FYGNLKRYH--------------------------------------------------------------------------------------------------------------------------------------------------SH--------------------------------P----V-------------------EV---------------TV-E--------I--ET---P--ND-G-----------------------I----------------------G----F---------PA------------VSV----------------------------C--------------T-----------N--------------N-K---------------------------Y---------------------------------MK----------------------------------S-K-I-----------------------------------------------------------------------------------------------------------------N----------------------------------------------------------------------------------------------------------------------------------------------------------------M---L-RN-HSYF----------------------------------------------------------------------------------------------------------HKLGLDI------------------------------------------------------------------------------------------------------------------------------------------------------------------------------PECAA---------------------LQNVSGNMTCGQALM---------------------------------------------------------------------------------------------------------------------------------------------------------------------------------------------------------------------------------------------------------------------------------------------------------------------------------------------------------------------------------------------------------CA-------------------IV----------GKY------------------------------------GYII-------------------------------------------------------------------------------------------------------------NERCK-W-AL-------------------------------------------------------------------EKI------------R---KIINDSD----------YAFDIE----------------K------------------------------------F-----T-L--------------------------------------------K------------------Y-------------------GHD--I--K-------A--------L--------LTPR-----------F--------------------------------C-T------F----------R---------G---K---P---------------------------C--------------------NE----------E----D---------F-----V----P--------------------------------V------I-T-ST--S-------L----CW----T--------F----N----------------------S----------G-------------------------FRG-SH----GNP--------------------------------------------------A-PR-KQ-----------V-----T----------------FS-----GV--D----F-----------GLTV---L-------LN------TR-------------------------------------------VDE--------NTIGT-S----S-E----G--VRAVVH---E-P-G------E-------------YFS-------------------V--D-----------H--GV-NV-------MP-GA------------H-----A-----------------------AI---LVHAQ-K-------T----------T--------------------------TLP------------------------L---------P-------YK---S-------N--CTE---------S---------------KP---------------------------------GLR-------------------------L---------------------------------------------------------------------------YSM----EG-------------CV-----AL---CA------------S-Q-ELT-----R-----R---C-----------GC-----------------RPV------------------G-L-------------P-----------------------------------------------------------------------------------------------------------------------------------------------------------------------YVDA------------------------------------------------------------------------------A--------S----------V------------C---------------------------------S-----------------------------F-----------------K------H-E-----------------------TC--------A---M-----------------------------------------D---------T----------FGSF--------D---------------A-QR-------------------------C--------------M--C----------------NNA----C-----H----RTMY-NAK-VSY-A-----------------------------------------R----------------------------------------------F-------PDQ---------------YI-------------I----RFI------------------------------------------------------------------------------------------------------------------------------QET-------------------------------------------------------T-S-----------------YN----------------Y-SAEY----------------------------------------------------------------------------------------------------F----------------------------------------------------------------------------------------------------------------------------------------------------------------------------------------------------------------------------------------------------------------------------------------------------------------------------------------------------------------------------------------------------------------------------------------------------------------------------------------------------------------------------------------------------------------------------------------------------------R-----------------------------------RN-------L---------------------V--L------VQ-----------VGM-----ESLSYEH----HRQV-PAF-P-VE---S----LL--------------GAVGGHLGLL------LGCSVL-------TVFEF-ID-F-----------F--------------------------I
>Xboc_18869_p1
A--TW------------------------------------AMFYV-MCW---GGLF----TL--------------------MSYLLMKYF--------------------------------------------------------------------------------------------------------------------------------------------------QY--------------------------------D----V-------------------NV---------------SM-V--------I--TS---P---D-G-----------------------T----------------------ADWTYF---------PA------------VTI----------------------------C--------------N-----------L--------------N-K---------------------------V---------------------------------R----------------------------------KSAIRYS----------------------------------------------------------------------------------------------------------------S------------------------------------NRDV------------------------------------------------------------------------------------------------------------------RL---KY---A-TL-AEID--------------------------------------------------------------------------------------------------------------------------------------------------------------------------------------------------------------------------------------------------------------------------------------------------------------------------DNVWENLENDK----------------------------------------------------------------------------------------------------------------------------------------------------------------------------------------------------------------------------------------------------------------------------------------------------------------------------------------------------------------------------------------------------------------------------------------------E-------------------------------------SGRV---------------------------------------------------------------------------DY-------------------------------DEDGSG-E-FF-------------------------------------------------------------------ITE-----------------------------------DIF------------------------------------------------------------------------------------------------------------------------------I-------------------PFL--K--A-------P--------V--------S--------------P---------S----------------------L-Q------L----------E---------V---L---S---------------------------S--------------------NV----------S----I---------F-----K----E--------------------------------V------C-P-DE--H-------L---FCE----T-------NF----Q----------------------C------------------------------------YL--E-----T----------------------------------------------------S----K------------C-----D------G---------IE-----DC--P----D-----------G-SD---E-------LN------CS--------QG-------Q------------EL-------------------------THSE----IPP---PD--WNIEYN---I-P-T------V-------------TK------------------Q-I--E-----------A-PAI-NV----------------------------------------------------------------------------------------------------------------------------------------------------------------------------------------S---------------SS-------------------------E-N----IFRG------------S--------------------------------------------------------------------------------------------------------------CL----------------------------YNE-----Y-----V---C-----------EK-----------------S-L-----L-----------------------------------------------------------------------------------------------------------------------------------------------------------------------------------------------------------------------------------------------------------------------------------------------------------------------C---------------------------------Y-----------------------------P------------------------R-G--------------------Y--KC--------N---G-----YI----------------------------------D--------CP----------Y------GE---D---------------E-EN-------------------------E--------------Y--C----------------EMA----N-----A----SHPI-LIV-INE-F-----------------------------------------C----------------------------------------------------------------------PD----------------------------------------------------------------------------------------------------------------------------------------------------------------------------------------------------------------------------------------------------------------------------------------------------------------------------------------------------------------------------------------------------------------------------------------------------------------------------------------------------------------------------------------------------------------------------------------------------------------------------------------------------------------------------------------------------------------------------------------------------------------------------------------------------------------------------------------------------------------------------------------------------------------------------------------------------------------------------------------------------------------------------------------------------------------------------------------------------------------------------------------------------------------------------------------------------------
>Pvit_74401_1_p1
---IL------------------------------------IYRFM----------V----YQ--------------------VVDLVKKYY--------------------------------------------------------------------------------------------------------------------------------------------------SY--------------------------------P----T-------------------HA---------------NQ-E--------V--KM---N---T-P-----------------------T----------------------N----M---------PA------------ITI----------------------------C--------------N-----------I--------------N-P---------------------------V---------------------------------K------------------------YDK-----FAKNMPHLD----------------------------------------------------------------------------------------------------------------S------------------------------------KSNI--------------KNSLSNM------------------------------------------------------------------------------KK-------------KI---DE---M-VN-KSES--------------------------------------------------------------------------------------------------------------------------------------------------------------------------------------------------------------------------------------------------------------------------------------------------------------------------HFGWGSVDRKN----------------------------------------------------------------------------------------------------------------------------------------------------------------------------------------------------------------------------------------------------------------------------------------------------------------------------------------------------------------------------------------------------------------------------------------------V-------------------------------------PPQT---------------------------------------------------------------------------EK-------------------------------KYNFID-A-FF-------------------------------------------------------------------VMS-----------------------------------EEQQ----------------I-----------------------------------------------------------------------------------------R------------------M-------------------GYS--Y--E-------D--------L--------I--------------V---------E----------------------C-S------Y----------G---------G---K---Y---------------------------C--------------------IP----------S----M---------F-----T----R--------------------------------I------F-N-PY--Y-------G---NCY----V--------F----N------------------------------------------------------------V--N-----R----------------------------------------------------T----E------------T-----T------D---------LS-----GV--T----N-----------MLGL---S-------FF------ID--------QS-------S------------YV-------------------------PDLT----I-N---SG--VRLQVH---D-A-S------E-------------VP------------------L-P--E-----------D-FGV-SL-------LP-GT------------L-----T-----------------------QI---GIRKQ-M-------L----------F--------------------------KTI------------------------N---------P-------Y----G-------K--CMN--------YS---------------YQ-------------------------Q-A----KYRN------------AYM------DT-IKQM----------------------PLL-----------------------------------------------NYTQ----QA-------------CF-----KT---CS------------Q-N-LTI-----Q-----E---C-----------NC-----------------T-N-----P------------Y-L-------------P------------------KGN-NT---------------AIP---------------------------------------------------------------------------------------------------------------------------FIRNM-------------------------------------------------------------------------------C--------N----------MSD----------S---------------------------------D-----------------------------I------------------------R-A--------------------C-MEM--------S---A-----RQ----------------------------------T--------GK----------Y------CS---S---------------D-SS-------------------------N--------------G--C----------------LEE----C-----V----STYY-NLK-MSQ-S----------------------------------------------------------------------------------------------------------------------------------------------------------------------------------------------------------------------------------------------------------------------------------------------------------------------------------------------------------------------------------------------------------------------------------------------------------------------------------------------------------------------------------------------------------------------------------------------------------------------------------------------------------------------------------------------------------------------------------------------------------------------------------------------------------------------------------------------------------------------------------------------------------------------------------------------------------------------------------------------------------------------------------------------------------------------------------------------------------------------------------------------------------------------------------------------------------------------------------------------------------------------------------------------------------------------------
>Agra_asmbl_39043
C--LW------------------------------------IFLFM-CCL---GALC----FQ--------------------LWDRVSLFT--------------------------------------------------------------------------------------------------------------------------------------------------TN--------------------------------P----T-------------------HV---------------TV-D--------K--RY---R---E-E-----------------------L----------------------A----F---------PA------------VTI----------------------------C--------------S-----------L--------------N-M---------------------------F------------------------------------------------------------------------------------------------------------------------------------------------------------------------------------------------------------------------------------------------------------------------------------------------------------------------------------------------------RL---TK---I-VK-LNLY--------------------------------------------------------------------------------------------------------------------------------------------------------------------------------------------------------------------------------------------------------------------------------------------------------------------------PIAHSLLHKE-----------------------------------------------------------------------------------------------------------------------------------------------------------------------------------------------------------------------------------------------------------------------------------------------------------------------------------------------------------------------------------------------------------------------------------------------D-------------------------------------TNWT---------------------------------------------------------------------------DK-------------------------------QLSRIP-S-LN-------------------------------------------------------------------TSY-----------------------------------LDFL----------------H-----------------------------------------------------------------------------------------D------------------V-------------------GHQ--K--K-------D--------L--------I--------------E---------S----------------------C-S------W----------Y---------G---K---E---------------------------C--------------------GQ----------E----N---------F-----T----E--------------------------------I------I-T-D---Y-------G---LCF----V--------F----H----------------------P------------------------------------KF--E-----H----------------------------------------------------G----V------------V-----K------R----------A-----GQ--N----A-----------GLSL---L-------LN------VE--------HY-------E------------YL-------------------------FGRK----S-S---VG--VRVSVH---E-A-G------V-------------LP------------------E-V--E-----------A-KGV-NV-------PV-GS------------F-----T-----------------------TL---MIQKV-T-------E----------H--------------------------HKP------------------------S---------T-------L----A-------N--CQP---------L---------------GE-------------------------K-P----YNRS------------I--------------------------------------------------------------------------------------------------------------CL-----AD---YE------------E-E-MVN-----R-----R---C-----------KC-----------------T-T-----R------------------------------------------------SS-RE----------------------------------------------------------------------------------------------------------------------------------------------KRRP-------------------------------------------------------------------------------L--------K----------V------------C---------------------------------D-----------------------------A------------------------K-D--------------------Y-FKC--------I---V-----TV----------------------------------K--------AK----------L------NE---N---------------E-RF-------------------------T--------------T--C----------------PPR----C-----D----FTDY-DIT-LSE-A-----------------------------------------G----------------------------------------------------------------------LPVY-------------A-----------------------------------------------------------------------------------------------------------------------------------------------------------------------------------------------A----------------------------------------------------------------------------------------------------------------------------------------------------------------------------------------------------------------------------------------------------------------------------------------------------------------------------------------------------------------------------------------------------------------------------------------------------------------------------------------------------------------------------------------------------------------------------------------------------------------------------------------------------------------------------------------------------------------------------------------------------------------------------------------------EG-------R----------------------------------------------------------------------------------------------------------------------------------------------------------------------------------
>Agra_asmbl_39052
F--MW------------------------------------FLVVM-CAL---GLLI----FQ--------------------LLDRVVLFI--------------------------------------------------------------------------------------------------------------------------------------------------SF--------------------------------P----T-------------------EV---------------NI-Q--------T--QY---V---R-N-----------------------L----------------------N----F---------PA------------VTI----------------------------C--------------N-----------R--------------N-M---------------------------F------------------------------------------------------------------------------------------------------------------------------------------------------------------------------------------------------------------------------------------------------------------------------------------------------------------------------------------------------RL---TG---L-AD-IGRL--------------------------------------------------------------------------------------------------------------------------------------------------------------------------------------------------------------------------------------------------------------------------------------------------------------------------EEVLAIYNSQN----------------------------------------------------------------------------------------------------------------------------------------------------------------------------------------------------------------------------------------------------------------------------------------------------------------------------------------------------------------------------------------------------------------------------------------------I-------------------------------------TGSW---------------------------------------------------------------------------QD-------------------------------TVAPRG-------------------------------------------------------------------------SY-----------------------------------LQDL----------------R-----------------------------------------------------------------------------------------N------------------V-------------------SHL--K--K-------D--------F--------I--------------R---------G----------------------C-V------W----------Q---------N---E---P---------------------------C--------------------DL----------E----D---------F-----W----E--------------------------------T------L-T-D---F-------G---LCY----T--------F----L----------------------P------------------------------------RA--R-----K----------------------------------------------------R----N------------V-----Y------G----------T-----GP--A----N-----------GLSL---L-------LN------VE--------QY-------E------------YV-------------------------LGTK----S-A---VG--ARITVQ---E-P-G------Q-------------VA------------------W-V--S-----------E-KGV-DL-------AV-GM------------Y-----T-----------------------AV---ELEPI-T-------R----------R--------------------------NAP------------------------P---------P-------H----T-------S--CKR-------------------------QS-------------------------D-N----YSRD------------Q--------------------------------------------------------------------------------------------------------------CL-----TQ---CQ------------K-H-YQE-----S-----H---C-----------RC-----------------S-I-----SPDV--------------------------------------------KFT-KD---------------NRR---------------------------------------------------------------------------------------------------------------------------YPRGN-------------------------------------------------------------------------------A--------Q----------KPQ----------C---------------------------------D-----------------------------I------------------------I-G--------------------Y-IKC--------Q---M-----NI----------------------------------TDHW-----AS----------------------------------------QG-------------------------C--------------F--C----------------VPE----C-----R----VVEY-RTF-LSY-A-----------------------------------------K----------------------------------------------------------------------LSAY-------------A-----------------------------------------------------------------------------------------------------------------------------------------------------------------------------------------------A------------------------------------------------------------------------------------------------------------------------------------------------------------------------------------------------------------------------------------------------------------------------------------------------------------------------------------------------------------------------------------------------------------------------------------------------------------------------------------------------------------------------------------------------------------------------------------------------------------------------------------------------------------------------------------------------------------------------------------------------------------------------------------------------------------------------------------------------------------------------------------------------------------------------------------------------------------------------------------------
>Agra_asmbl_39680
C--VW------------------------------------LFLFA-CAL---AATG----YQ--------------------IRDRVMIYT--------------------------------------------------------------------------------------------------------------------------------------------------RY--------------------------------P----S-------------------NV---------------NI-D--------V--EY---M---E-A-----------------------L----------------------T----F---------PA------------VTI----------------------------C--------------N-----------E--------------N-K---------------------------Y------------------------------------------------------------------------------------------------------------------------------------------------------------------------------------------------------------------------------------------------------------------------------------------------------------------------------------------------------RL---TD---T-VL-SGFY---------------------------------------------------------------------------------------------------------------------------------------------------------------------------------------------------------------------------------------------------------------------------------------------------------------------------NVTSALGHR--------------------------------------------------------------------------------------------------------------------------------------------------------------------------------------------------------------------------------------------------------------------------------------------------------------------------------------------------------------------------------------------------------------------------------------------------------------------------------------RGE---------------------------------------------------------------------------NV-------------------------------TVMGRD-V-AN-------------------------------------------------------------------TSF-----------------------------------TAFL----------------K-----------------------------------------------------------------------------------------E------------------V-------------------AHQ--K--L-------D--------L--------I--------------N---------T----------------------C-V------W----------N---------N---E---P---------------------------C--------------------GP----------E----N---------F-----T----A--------------------------------V------F-T-D---H-------G---MCY----K--------F----M----------------------P------------------------------------HL--D-----R----------------------------------------------------R----W------------I-----T------R----------A-----GP--M----S-----------GLFL---I-------LN------AE--------QY-------E------------YM-------------------------TDSK----A-A---VG--IKFTVH---D-N-V------T-------------TP------------------W-L--N-----------E-QGI-NA-------AV-GT------------H-----T-----------------------SV---GLKKI-V-------H----------E--------------------------NLP------------------------Y---------P-------H----G-------R--CDE--------GG---------------RG-------------------------S-R----YSRD------------K--------------------------------------------------------------------------------------------------------------CL-----RA---CE------------Q-R-KVS-----R-----E---C-----------EC-----------------Q-I-----TGPG--------------------------------------------KPI-KN----------------------------------------------------------------------------------------------------------------------------------------------ASGE----------------------------------------------------------------------------------------------------------------C---------------------------------S-----------------------------V------------------------L-K--------------------Y-FTC--------V---Q-----HL----------------------------------K--------GH----------V------DV---T---------------D-SH-------------------------C--------------D--C----------------QVS----C-----R----HVEY-QPT-LSH-A-----------------------------------------A----------------------------------------------------------------------TSVY-------------A-----------------------------------------------------------------------------------------------------------------------------------------------------------------------------------------------G----------------------------------------------------------------------------------------------------------------------------------------------------------------------------------------------------------------------------------------------------------------------------------------------------------------------------------------------------------------------------------------------------------------------------------------------------------------------------------------------------------------------------------------------------------------------------------------------------------------------------------------------------------------------------------------------------------------------------------------------------------------------------------------------ES-------I----------------------------------------------------------------------------------------------------------------------------------------------------------------------------------
>Agra_asmbl_41145
F--FL------------------------------------ILLFL-CCL---GLFV----YQ--------------------LRDRVLLYL--------------------------------------------------------------------------------------------------------------------------------------------------SY--------------------------------P----T-------------------ST---------------DI-D--------V--QH---L---D-S-----------------------L----------------------H----F---------PN------------VTI----------------------------C--------------N-----------L--------------N-K---------------------------F------------------------------------------------------------------------------------------------------------------------------------------------------------------------------------------------------------------------------------------------------------------------------------------------------------------------------------------------------RL---TI---T-EE-KGLF--------------------------------------------------------------------------------------------------------------------------------------------------------------------------------------------------------------------------------------------------------------------------------------------------------------------------GDIHRALHDEI----------------------------------------------------------------------------------------------------------------------------------------------------------------------------------------------------------------------------------------------------------------------------------------------------------------------------------------------------------------------------------------------------------------------------------------------S-------------------------------------FSHD---------------------------------------------------------------------------KA-------------------------------KLFRNS-S-AH-------------------------------------------------------------------QKY-----------------------------------INFL----------------N-----------------------------------------------------------------------------------------Q------------------V-------------------SHD--K--T-------S--------F--------I--------------H---------S----------------------C-T------L----------N---------N---E---P---------------------------C--------------------GL----------S----D---------F-----Q----S--------------------------------V------H-T-D---L-------G---RCF----T--------F----N----------------------P------------------------------------KT--S-----R----------------------------------------------------R----K------------T-----L------K----------A-----DS--T----L-----------GLSL---V-------FN------VE--------QY-------E------------YL-------------------------LGPR----S-A---VG--VRVAVH---E-P-G------Q-------------AP------------------V-M--A-----------Q-DGV-NG-------AV-GT------------H-----T-----------------------SI---GLKKM-L-------H----------I--------------------------NLP------------------------P---------P-------Y----G-------T--CSS---------N---------------RR-------------------------Q-R----QQRD------------L--------------------------------------------------------------------------------------------------------------CL-----KE---CE------------A-R-HIL-----E-----H---C-----------NC-----------------T-M-----T---------------------------------------------------SD----------------------------------------------------------------------------------------------------------------------------------------------ARG-----------------------------------------------------------------------------------------------------------------C---------------------------------T-----------------------------V------------------------R-D--------------------Y-FSC--------V---L-----PI----------------------------------QEGYSYSNPAS----------Y------NI---S---------------F-QS-------------------------C--------------G--C----------------HQE----C-----E----KTSY-AMD-VSN-A-----------------------------------------A----------------------------------------------------------------------TSVY-------------A-----------------------------------------------------------------------------------------------------------------------------------------------------------------------------------------------A----------------------------------------------------------------------------------------------------------------------------------------------------------------------------------------------------------------------------------------------------------------------------------------------------------------------------------------------------------------------------------------------------------------------------------------------------------------------------------------------------------------------------------------------------------------------------------------------------------------------------------------------------------------------------------------------------------------------------------------------------------------------------------------------ES-------F----------------------------------------------------------------------------------------------------------------------------------------------------------------------------------
>Agra_model_g9882_t1_model_g9880_t1
V--CW------------------------------------VILFM-CCL---ALAT----YQ--------------------IQDRVRIFF--------------------------------------------------------------------------------------------------------------------------------------------------SY--------------------------------A----S-------------------DT---------------TV-E--------T--RY---V---E-S-----------------------L----------------------S----F---------PA------------VTI----------------------------C--------------N-----------L--------------N-K---------------------------Y------------------------------------------------------------------------------------------------------------------------------------------------------------------------------------------------------------------------------------------------------------------------------------------------------------------------------------------------------RL---TP---T-AN-RNLY--------------------------------------------------------------------------------------------------------------------------------------------------------------------------------------------------------------------------------------------------------------------------------------------------------------------------QVFYNYVHGR--------------------------------------------------------------------------------------------------------------------------------------------------------------------------------------------------------------------------------------------------------------------------------------------------------------------------------------------------------------------------------------------------------------------------------------------------------------------------------------GTE---------------------------------------------------------------------------LE-------------------------------SMGYHQ-D-LE-------------------------------------------------------------------KKY-----------------------------------VDFL----------------E-----------------------------------------------------------------------------------------L------------------T-------------------AHQ--K--R-------K--------L--------I--------------Y---------T----------------------C-R------F----------R---------N---S---R---------------------------C--------------------SA----------D----N---------F-----R----S--------------------------------T------F-T-D---H-------G---LCY----T--------F----S----------------------L------------------------------------QH--D-----R----------------------------------------------------S----A------------M-----I------R---------KA-----GP--E----S-----------GLSL---L-------LN------VE--------QY-------E------------YL-------------------------LGPK----S-A---VG--IKVAVH---D-P-N------V-------------IP------------------S-M--R-----------A-DSL-HA-------SV-GS------------R-----S-----------------------SL---AISKV-E-------F----------R--------------------------DLP------------------------V---------P-------Y----G-------E--CMD---------G---------------RN-------------------------N-Q----SVSD------------IQ----------------------------------------------------------------------------------------------EP-------------CS-----LQ---CE------------S-R-YAR-----D-----K---Y-----------NC-----------------S-L-----P------------------------------------------------HT-IS----------------------------------------------------------------------------------------------------------------------------------------------KRGE-------------------------------------------------------------------------------V--------D----------LPA----------C---------------------------------T-----------------------------V------------------------R-Q--------------------A-LFC--------S---G-----NI----------------------------------G--------GA----------R------RV---S-----------------QN-------------------------C--------------S--C----------------LPP----C-----D----RTEY-DIQ-LS-------------------------------------------------------------------------------------------------------------------------------------------------------------------------------------------------------------------------------------------------------------------------------------------------------------------------------------------------------------------------------------------------------------------------------------------------------------------------------------------------------------------------------------------------------------------------------------------------------------------------------------------------------------------------------------------------------------------------------------------------------------------------------------------------------------------------------------------------------------------------------------------------------------------------------------------------------------------------------------------------------------------------------------------------------------------------------------------------------------------------------------------------------------------------------------------------------------------------------------------------------------------------------------------------------------------------------
>Agra_model_g10214_t1
-------------------------------------------------------------------------------------DRVRLFT--------------------------------------------------------------------------------------------------------------------------------------------------SR--------------------------------P----S-------------------HT---------------SI-D--------T--SY---V---S-T-----------------------L----------------------S----F---------PA------------VTI----------------------------C--------------N-----------L--------------N-M---------------------------F---------------------------------KD-----------LICLYANED---WRE-----ILKSVERIP----------------------------------------------------------------------------------------------------------------S------------------------------------LKQITMKPDPFIDEIRWKRNNDHPM------------------------------------------------------------------------------YKL---------TLSRL---TE---L-VN-AQKY--------------------------------------------------------------------------------------------------------------------------------------------------------------------------------------------------------------------------------------------------------------------------------------------------------------------------TAIQDTIGRG-----------------------------------------------------------------------------------------------------------------------------------------------------------------------------------------------------------------------------------------------------------------------------------------------------------------------------------------------------------------------------------------------------------------------------------------------D-------------------------------------SQSS---------------------------------------------------------------------------RT-------------------------------RHSSAA-L-DD-------------------------------------------------------------------ITY-----------------------------------CDFL----------------R-----------------------------------------------------------------------------------------N------------------V-------------------SHR--K--E-------D--------L--------I--------------Q---------S----------------------C-T------W----------N---------S---V---E---------------------------C--------------------GP----------W----N---------F-----T----E--------------------------------T------V-T-D---V-------G---LCY----T--------F----R----------------------F------------------------------------HE--K-----A----------------------------------------------------K----R------------Q-----V------H---------VP-----GP--S----S-----------GLSF---V-------IN------VE--------QY-------E------------YL-------------------------LTPR----T-A---VG--IKVAVH---D-P-A------E-------------SP------------------R-M--L-----------A-DGF-NV-------AV-GT------------H-----T-----------------------SL---GIKRY-E-------Y----------H--------------------------TLA------------------------L---------T-------N----N-------L--IT----------G---------------ES-------------------------T-Q----PSPD------------T---------------------------------------------------------------------------------------------------------------------AD---CS------------E-N-QSV-----H-----Y---C-----------NC-----------------A-L-----DRPL------IRGH-D-------------R------------------INV-KD---------------A------------------------------------------------------------------------------------------------------------------------------AKEP-------------------------------------------------------------------------------S--------R----------L------------C---------------------------------T-----------------------------V------------------------K-D--------------------Y-FNC--------V---R-----NF-------------------------------------------SG----------V------PI---H---------------R-EE-------------------------C--------------P--C----------------LRS----C-----H----RVEY-AVS-LS-------------------------------------------------------------------------------------------------------------------------------------------------------------------------------------------------------------------------------------------------------------------------------------------------------------------------------------------------------------------------------------------------------------------------------------------------------------------------------------------------------------------------------------------------------------------------------------------------------------------------------------------------------------------------------------------------------------------------------------------------------------------------------------------------------------------------------------------------------------------------------------------------------------------------------------------------------------------------------------------------------------------------------------------------------------------------------------------------------------------------------------------------------------------------------------------------------------------------------------------------------------------------------------------------------------------------------
>Dmel_ppk8_NP_001138151_2
--------------------------------------------------------------------------------------MLQLLC--------------------------------------------------------------------------------------------------------------------------------------------------RR--------------------------------K----V-------------------DV---------------EL-V--------K--TN---D---S-R-----------------------W----------------------EEFI-L---------NI------------SQP----------------------------C--------------N-----------S--------------M-V---------------------------I---------------------------------H--------------CRFGADD---YE----------------------------------------------------------------------------------------------------------------------------------------------------------------------------------------------------------------------------------------------------------------------------------------CARL--FHP---I-VT-DEGL--------------------------------------------------------------------------------------------------------------------------------------------------------------------------------------------------------------------------------------------------------------------------------------------------------------------------CCVFNMLHPR-------------------------------------------------------------------------------------------------------------------------------------------------------------------------------------------------------------------------------------------------------------------------------------------------------------------------------------------------------------------------------------------------------------------------------------------------------------------------------------------------------------------------------------------------------------------------------------------------------------------------------------------------------------------------------------------------------------------------FMYR----------------K-----------------------------------------------------------------------------------------R------------------V-------------------PYS--H--R-------N--------I--------------------------------------------------------------------------------------------------------------------------S--------------------LP----------E----G---------F-----H----A--------------------------------VN----WH-A-E---L-------G---YRK----R-------GF----Q----------------------P------------------------------------DG--D-----NPLY------------------------------------------------PR----R------------A-----Q------G----------T-----GE--S----L-----------GLSL---T-------LD------VQ--------AD-------A------------YY-------------------------CSSS----S-S---IG--FKIALH---S-P-N------E-------------SP------------------N-V--R-----------E-TGV-LL-------AP-GM------------E-----T-----------------------KL---RIDPS-K-------I----------L--------------------------TEK------------------------H---------L-------R----N-------V--DRR---------S---------------RR-------------------------C-L----FHNE------------L------------KLR----------------------WFA-----------------------------------------------HYTQ----RN-------------CV-----AE---CL------------S-G-WLI-----R-----H---C-----------GC-----------------V-T-----F------------Y-M------------------------------------------------------------------------------------------------------------------------------------------------------------------------------------PRLN-------------------------------------------------------------------------------A--------N----------DTI----------C---------------------------------P-----------------------------L------------------------H-K--------------------R--EC--------V---E-----LI----------------------------------R--------FR----------T------II---A---------------M-ES-------------------------CLD------------E--C----------------LPS----CFDLSFS----AIAY-STR-ISL-D-----------------------------------------G----------------------------------------------F----RETPSNGGW--------NFTDAY-------------V-----------------------------------------------------------------------------------------------------------------------------------------------------------------------------------------------E----------------------------------------------------------------------------------------------------------------------------------------------------------------------------------------------------------------------------------------------------------------------------------------------------------------------------------------------------------------------------------------------------------------------------------------------------------------------------------------------------------------------------------------------------------------------------------------------------------------------------------------------------------------------------------------------------------------------------------------------------------------------------------------------RS-------V---------------------A--V------VN-----------MYF-----KDPTFRA----NKQT-EFI-G-FS---D----FL--------------SGVGGLMGLF------LGFSFL-------SIAEC-VY-FA----------L--------------------------I
>Tadh_NaC8_QEP99395_1
I--LW------------------------------------ILLVA-ATM---IACF----VF--------------------IFIQIAHYS--------------------------------------------------------------------------------------------------------------------------------------------------AF--------------------------------H----T-------------------TT---------------KS-T--------L--VY---E---K-Q-----------------------L----------------------A----F---------PA------------VTI----------------------------C--------------N-----------Y--------------N-S---------------------------F---------------------------------RR----------------------------------S-A-V-----------------------------------------------------------------------------------------------------------------------------------------------------TANDLIH--------------------------------------------------------MA------------------------------------------------------------Y---L-VK-AYRL---------------------------------------------------------------------------------------------------------------------------------------------------------------------------------------------------------------------------------------------------------------------------------------------------------------------------NQG--------------------------------------------------------------------------------------------------------------------------------------------------------------------------------------------------------------------------------------------------------------------------------VVSDFI-------------------------------------------------------------------------------------------------------------------------------------------------------------------------------------------------------GE-------------------------------------------KERQKLI-------------------------NY-------------------------------W----------K-------------------------------------------------------------------KY------------D---ATHAK---------------KFNY---------------Q------------------------------------LF----V-E--------------------------------------------R------------------V-------------------GYH--A--S-------Q--------M--------I--------------K---------S----------------------C-H------F--------RG--------------L---K---------------------------CG------------------------------------PK--------N-----F----SN-------------------------------V------L-T--S--Y-------G---NCI----T--------F----N----------------------G------------------------------------PK--L-----E----------------------------------------------------------------------S-----N----------------PK-----LY--Q----KNPGAHQ-----GLEL---L-------IN------IQ--------EY-------E------------YT-----G----------------S--W--HSDRPD-I----G--IKFVIH---E-R-H--------------------YPP-------------------DV-T-----------S-QGK-AV-------GP-GS------------H-----A-----------------------YA---SVKY--K------TI----------S--------------------------NLP------------------------S---------P-------Y----G-------H--CGSK--------K---------------LA--------------------------------F---------------YKK--------------------------------------------------------------------------------------YTY----AG-------------CQ-----IS---CK------------T-E-YVQ-----K-----K---C-----------GC-----------------RAP-----D--------------M-------------P-------------------GQ-NV---------------------------------------------------------------------------------------------------------------------------------------------------------------------------------------------------------------------------------I--P----------------V------------C---------------------------------S-----------------------------P------------------------Q----K-----------------M-IEC--------V---S-----PNLEKLRT-----------------------------------------------------------------------------I-ND-------------------------KVC------------I--C----------------PIP----C-----H----IVHF-DTT-ISY-A-----------------------------------------K----------------------------------------------I-------PN---------------PQM-------------A----KDL--------------------------------------------------------------------------------------------------------------------------------------------------------------------------------------------------------------------------------TE-----------------------------------KIN-------------------------KTA---------------------------------FQIETHGLVD---------------------------------------PDID-PTLY------------------I---------------------------------------------------------------------------------------------------------------------------------------------------------------------------------------------------------------------------------------------------------------------------------------------------------------------------------------------------------------------------------------------------------------------------------------------------------------------------------------------------------------------------------S-----------------------------------QN-------Y---------------------I--L------LN-----------VFF-----DDLYYEK----TVST-PVY-T-FT---S----LL--------------GNIGGQLGLF------VGASVL-------TLVEI-IE-F-----------G---------------------------
>Hspi_64373_t25_p1
I--FW------------------------------------ISACT-IGF---GLLV----SQ--------------------IFLLLSRYS--------------------------------------------------------------------------------------------------------------------------------------------------TH--------------------------------P----I-------------------NT---------------IV-T--------R--HY---A---D-E-----------------------L----------------------S----F---------PA------------VTL----------------------------C--------------N-----------F--------------N-S---------------------------F---------------------------------KA----------------------------------S-Y-I-----------------------------------------------------------------------------------------------------------------------------------------------------AANNITE--------------------------------------------------------SQ------------------------------------------------------------------VR-YFRE---------------------------------------------------------------------------------------------------------------------------------------------------------------------------------------------------------------------------------------------------------------------------------------------------------------------------MFN--------------------------------------------------------------------------------------------------------------------------------------------------------------------------------------------------------------------------------------------------------------------------------VVPSYFK--------------------------------------------------------------------------------------------------------------------------------------------------L-------------------------------------------------NRSQ-------------------------------------------AEVQQLD-------------------------AW-------------------------------I----------D-------------------------------------------------------------------SL------------D---IMQ--------------------------------------------------------------------------F----V-T--------------------------------------------D------------------A-------------------AFT--C--E-------E--------T--------I--------------R---------F----------------------C-Q------F--------SGE---------V---F---D---------------------------CC------------------------------------AE--------A-----L----P--------------------------------V------L-T--G--H-------G---LCW----T--------L---------------------------G------------------------------------VR--T-----H----------------------------------------------------------------------S-----N----------------GT-----RY--S----RFAQYFQSSD-AGLSA---W-------VN------VH--------SE-------D------------YT-----D----------------F--YI-PGSTQD-Q----G--IRINFH---L-P-H--------------------SPT-------------------TV-D-----------T-DGY-AV-------PP-GV------------H-----T-----------------------YA---YLDVT-K------YI----------S--------------------------LRS------------------------D---------N-------W----G-------D--CVNF--------P---------------LP--------------------------------H---------------YNV--------------------------------------------------------------------------------------YSY----EA-------------CV-----NN---II------------A-S-EIW-----D-----Q---C-----------HC-----------------RLI-----F--------------Q-------------L-------------------GD-T-------------------------------------------------------------------------------------------------------------------------------------------------------------------------------------------------------------------------------------P----------------T------------C---------------------------------K-----------------------------P------------------------K----D-----------------M-ITC--------V---Q-----PFASDQLTDI-------------------------------------------------------S-------------------V-QR-------------------------ESY------------G--C----------------WNP----C-----E----DWKF-QVT-MSY-S-----------------------------------------S----------------------------------------------L-------PK---------------SRA-------------L----KFI--------------------------------------------------------------------------------------------------------------------------------------------------------------------------------------------------------------------------------AE-----------------------------------TLN-------------------------ITG---------------------------------ENAR----------------------------------------------------------------------------------------------------------------------------------------------------------------------------------------------------------------------------------------------------------------------------------------------------------------------------------------------------------------------------------------------------------------------------------------------------------------------------------------------------------------------------------------------------------------------------------------------------------------------------------------------EN-------L---------------------I--L------LD-----------MSF-----KSLDFFT----MQQQ-KAT-T-IT---E----TL--------------SDIGGQLGLF------VGASII-------TMFEA-CG-F-----------A--------------------------L
>Pvul_67768_c0_g1_i1_p1
V--CY------------------------------------VVAMT-CAA---IATL----YG--------------------IINIITQYI--------------------------------------------------------------------------------------------------------------------------------------------------ES--------------------------------P----V-------------------ST---------------SY-F--------I--KE---A---N-Y-----------------------L----------------------T----L---------PD------------ITI----------------------------C--------------P-----------F--------------N-R---------------------------L---------------------------------NH----------------------------------Q-K-L-----------------------------------------------------------------------------------------------------------------------------------------------------RDFGSSE----------------------------------------------------------------------------------------------------------------------Y---L-AK-YIEL---------------------------------------------------------------------------------------------------------------------------------------------------------------------------------------------------------------------------------------------------------------------------------------------------------------------------SFF--------------------------------------------------------------------------------------------------------------------------------------------------------------------------------------------------------------------------------------------------------------------------------MQNPLYD--------------------------------------------------------------------------------------------------------------------------------------------------F-------------------------------------------------LEGN-------------------------------------------RHVAMKR-------------------------VN-------------------------------RTALS------N-------------------------------------------------------------------EL------------E---RLVEKAF-------------HGSF---------------N------------------------------------RL----I-E--------------------------------------------N------------------L-------------------TLS--C--N-------E--------L--------I--------------Q---------S----------------------C--------EL-------LFQ---------K---N---D---------------------------CC------------------------------------QD--------A-----T----T--------------------------------V------L-T--S--M-------G---HCF----R--------L----H----------------------G------------------------------------VE--Q-----T----------------------------------------------------------------------E-----S----------------GI-----GN-------------------GLTV---M-------IK------LP--------LN-------L------------YG-----S----------------S--E--N-MLAN-D----G--ILVKLT---E-P-G--------------------KG---------------------Y-E-----------Y-DTI-FV-------PT-GT------------H-----A-----------------------LL---QLQAS-K-------L----------E--------------------------FLH------------------------D---------P-------P----R-------Y--TCKD--------N---------------AH-------------------------------------------------PD--------------------------------------------------------------------------------------YAI----FV-------------CY-----QN---CL------------L-E-PIK-----A-----A---C-----------QC-----------------EYA-----GLP----------------------------------------------GE-KL---------------------------------------------------------------------------------------------------------------------------------------------------------------------------------------------------------------------------------G--N----------------I------------C---------------------------------R-----------------------------P------------------------Q----D-----------------V-IAC--------V---Y-----SALQNAY----------------------V------N---------D----------A------SY-------------------A-DK-------------------------CHD------------K--C----------------AQR----C-----S----YWKY-TAT-VSY-A-----------------------------------------D----------------------------------------------Y-------PS---------------STL-------------A----SAY--------------------------------------------------------------------------------------------------------------------------------V---------------------------------------------------------------------------------------------D-AE-----------------------------------KLN-------------------------EMQ-----------------------------------------------------------------------------------------------------------------------------------------------------------------------------------------------------------------------------------------------------------------------------------------------------------------------------------------------------------------------------------------------------------------------------------------------------------------------------------------------------------------------------------------------------------------------------------------------------------------------------------------------------------------------------------QS-------G---------------------I--V------LE-----------LFY-----DRLEYTM----IQHL-PSM-T-VD---Q----FI--------------SNIGGQMGLW------MGCSIV-------SIVHV-FI-F-----------L--------------------------C
>Pvul_151673_c0_g1_i1_p1
A--LY------------------------------------IASFI-LAI---GFTF----HG--------------------CFQVFNQYR--------------------------------------------------------------------------------------------------------------------------------------------------TN--------------------------------A----A-------------------IT---------------TY-F--------I--QE---T---D-S-----------------------L----------------------A----L---------PD------------ITI----------------------------C--------------P-----------F--------------N-R---------------------------L---------------------------------RK----------------------------------N-F-L-----------------------------------------------------------------------------------------------------------------------------------------------------EENNISS----------------------------------------------------------------------------------------------------------------------G---L-AT-YIQW---------------------------------------------------------------------------------------------------------------------------------------------------------------------------------------------------------------------------------------------------------------------------------------------------------------------------AFM-------------------------------------------------------------------------------------------------------------------------------------------------------------------------------------------------------------------------------------------------------------------------------RTRNLKLD--------------------------------------------------------------------------------------------------------------------------------------------------W-------------------------------------------------VEPS-------------------------------------------VMTNRSF-------------------------VN-------------------------------QSILS---------------------------------------------------------------------------L------------A---QLLVKT--------------NLTF---------------E------------------------------------EL----V-N--------------------------------------------Q------------------A-------------------SLH--C--E-------D--------V--------L--------------F---------Q----------------------C-S------EK-------LHN---------I---F---P---------------------------CC------------------------------------NS--------T-----T----E--------------------------------A------F-S--N--M-------G---KCF----L--------V----S----------------------R------------------------------------DK--Q-----R----------------------------------------------------------------------S-----A----------------GI-----GQ-------------------GLIL---F-------IK------LP--------VD-------Q------------YT-----M----------------G--E--D-TALN-D----G--ILLKLT---E-A-G--------------------KG---------------------Y-E-----------T-DAI-FV-------PP-QV------------H-----A-----------------------LV---QLRAT-R-------F----------E--------------------------FLK------------------------T---------A-------T----E-------F--GCIE--------D---------------DD-------------------------------------------------PD--------------------------------------------------------------------------------------YSP----YL-------------CS-----YQ---CI------------L-A-PTV-----K-----S---C-----------QC-----------------RYI-----GIPP-----------F-------------E-------------------DT-KH---------------------------------------------------------------------------------------------------------------------------------------------------------------------------------------------------------------------------------L--P----------------V------------C---------------------------------T-----------------------------P------------------------D----Q-----------------L-SYC--------V---F-----GKLHVHV----------------------T------K---------T----------P------DH-------------------V-NN-------------------------CRR------------Q--C----------------PPR----C-----S----YWQY-SAT-VSH-A-----------------------------------------I----------------------------------------------Y-------PS---------------RLA-------------R----ERF---------------------------------------------------------------------------------------------------------------------------------------------------------------------------------------------------------------------------------------------------------------------SLN-------------------------QSE---------------------------------S-------------------------------------------------------------------------------------------------------------------------------------------------------------------------------------------------------------------------------------------------------------------------------------------------------------------------------------------------------------------------------------------------------------------------------------------------------------------------------------------------------------------------------------------------------------------------------------------------------------------------------------------------QQ-------T---------------------L--L------LE-----------VYH-----EKLEYTL----IKHV-PMV-T-LD---Q----LI--------------SDFGGQMGLW------LGASIL-------SLIHL-MV-F-----------A--------------------------I
>Pvul_43377_c0_g1_i1_p1
T--FW------------------------------------IVSFF-TAV---SVAF----YG--------------------SYQVVASFV--------------------------------------------------------------------------------------------------------------------------------------------------RS--------------------------------P----V-------------------VV---------------SY-V--------V--KE---S---E-S-----------------------L----------------------N----L---------PD------------IVV----------------------------C--------------P-----------F--------------N-R---------------------------F---------------------------------NR----------------------------------S-F-L-----------------------------------------------------------------------------------------------------------------------------------------------------VEHNISQ----------------------------------------------------------------------------------------------------------------------D---L-ID-YIQY---------------------------------------------------------------------------------------------------------------------------------------------------------------------------------------------------------------------------------------------------------------------------------------------------------------------------AFG--------------------------------------------------------------------------------------------------------------------------------------------------------------------------------------------------------------------------------------------------------------------------------LGSSVYK--------------------------------------------------------------------------------------------------------------------------------------------------F-------------------------------------------------QQ---------------------------------------------RLSRNIT-------------------------LS-------------------------------NDTI-------V-------------------------------------------------------------------AL------------D---ILLDRL--------------GWDF---------------G------------------------------------EF----V-E--------------------------------------------K------------------G-------------------SLS--C--S-------S--------I--------V--------------R---------Y----------------------C-V------HP-------QKG---------V---Y---D---------------------------CC------------------------------------KT--------A-----V----I--------------------------------E------M-T--S--L-------G---RCY----R--------I----L----------------------G------------------------------------IP--Q-----E----------------------------------------------------------------------A-----A----------------GI-----GF-------------------GLQI---L-------IN------VP--------YS-------L------------YT-----P----------------S--F--N-NLHN-D----G--IAIKLA---E-K-G--------------------HG---------------------L-D-----------Y-DLK-FI-------PS-GV------------H-----A-----------------------LM---PLHAC-K-------Y----------D--------------------------FMN------------------------D---------P-------P----R-------Y--TCEV--------H---------------SD-------------------------------------------------RM--------------------------------------------------------------------------------------YSR----VA-------------CF-----DD---CV------------F-H-VGM-----Q-----K---C-----------NC-----------------SHV-----A----------------------------S-------------------RQ-SS---------------------------------------------------------------------------------------------------------------------------------------------------------------------------------------------------------------------------------L--P----------------A------------C---------------------------------K-----------------------------P------------------------Y----D-----------------F-YQC--------L---I-----FEVSKQM----------------------E------N---------D----------K------SF-------------------I-PK-------------------------CRQ------------T--C----------------KPN----C-----T----YWQF-TTS-LSY-A-----------------------------------------D----------------------------------------------F-------PA---------------STL-------------G----QFV------------------------------------------------------------------------------------------------------------------------------------------------------------------------------------------------------------------------------H-GQ-----------------------------------ELL-------------------------DYD------------------------------------------------------------------------------------------------------------------------------------------------------------------------------------------------------------------------------------------------------------------------------------------------------------------------------------------------------------------------------------------------------------------------------------------------------------------------------------------------------------------------------------------------------------------------------------------------------------------------------------------------------------------------------------S-------S---------------------I--V------LD-----------VFY-----KNLEYTL----IKHF-PSM-T-TD---T----FI--------------ANLGGQIGLW------IGGSIL-------TLLQL-VV-F-----------L---------------------------
>Pvul_54200_c0_g1_i3_p1
Y--FW------------------------------------IAAFT-CAL---GVAI----YE--------------------CIVIVQQYF--------------------------------------------------------------------------------------------------------------------------------------------------MS--------------------------------P----V-------------------VV---------------SY-L--------V--IE---S---K-K-----------------------L----------------------V----L---------PD------------VVV----------------------------C--------------P-----------F--------------N-R---------------------------Y---------------------------------NR----------------------------------S-F-L-----------------------------------------------------------------------------------------------------------------------------------------------------RFHNISS----------------------------------------------------------------------------------------------------------------------E---L-AA-HSEF---------------------------------------------------------------------------------------------------------------------------------------------------------------------------------------------------------------------------------------------------------------------------------------------------------------------------AMG--------------------------------------------------------------------------------------------------------------------------------------------------------------------------------------------------------------------------------------------------------------------------------LGLPLYR--------------------------------------------------------------------------------------------------------------------------------------------------F-------------------------------------------------QH---------------------------------------------KNLSELM-------------------------EN-------------------------------NSHLN------Q-------------------------------------------------------------------EL------------D---DMLDRL--------------NLTF---------------R------------------------------------EF----V-N--------------------------------------------R------------------A-------------------GVS--C--L-------S--------L--------V--------------P---------Y----------------------C-L------CG-------GT----------L---G---E---------------------------CC------------------------------------ST--------A-----T----A--------------------------------V------F-T--A--L-------G---KCY----R--------I----K----------------------G------------------------------------TT--Q-----M----------------------------------------------------------------------A-----A----------------GY-----GH-------------------GLTL---V-------FN------LP--------YE-------D------------FT-----P----------------A--I--N-NVHN-D----G--IMVKLA---D-A-N--------------------RG---------------------L-D-----------A-DIS-FI-------PT-GV------------H-----T-----------------------LM---PLRMT-R-------Y----------D--------------------------FIN------------------------D---------P-------P----R-------Y--TCVK--------G---------------MP-------------------------------------------------TN--------------------------------------------------------------------------------------YSR----VS-------------CF-----DN---CV------------F-E-RAM-----N-----I---C-----------NC-----------------SHI-----A----------------------------S-------------------YN-TH---------------------------------------------------------------------------------------------------------------------------------------------------------------------------------------------------------------------------------L--P----------------A------------C---------------------------------K-----------------------------P------------------------K----D-----------------Y-HHC--------L---T-----RQTVIEMR-------------------KTH------N---------P----------E------DF-------------------I-NQ-------------------------CRD------------S--C----------------KPT----C-----K----YTQY-STS-TSY-A-----------------------------------------K----------------------------------------------F-------PA---------------KTI-------------E----NFV------------------------------------------------------------------------------------------------------------------------------------------------------------------------------------------------------------------------------T-PE-----------------------------------ELE-------------------------RYR------------------------------------------------------------------------------------------------------------------------------------------------------------------------------------------------------------------------------------------------------------------------------------------------------------------------------------------------------------------------------------------------------------------------------------------------------------------------------------------------------------------------------------------------------------------------------------------------------------------------------------------------------------------------------------H-------A---------------------I--I------LD-----------VFY-----ENLEYTL----IKHF-PSM-T-AD---T----FI--------------ANLGGQIGLW------VGGSIL-------TLLQL-VV-F-----------L--------------------------V
>Pvul_24581_c0_g1_i1_p1
A--FW------------------------------------VAAFI-GGL---GASI----YG--------------------CYAIITSYT--------------------------------------------------------------------------------------------------------------------------------------------------FS--------------------------------P----V-------------------AV---------------SY-V--------V--RE---Y---E-Q-----------------------A----------------------L----L---------PD------------VVV----------------------------C--------------P-----------F--------------N-R---------------------------F---------------------------------NH----------------------------------S-F-L-----------------------------------------------------------------------------------------------------------------------------------------------------NQSRVST----------------------------------------------------------------------------------------------------------------------N---L-TN-YIEL---------------------------------------------------------------------------------------------------------------------------------------------------------------------------------------------------------------------------------------------------------------------------------------------------------------------------AFG--------------------------------------------------------------------------------------------------------------------------------------------------------------------------------------------------------------------------------------------------------------------------------FSGKLYE--------------------------------------------------------------------------------------------------------------------------------------------------F-------------------------------------------------QQLY-------------------------------------------KLPQNLA-------------------------EH-------------------------------Q----------R-------------------------------------------------------------------EL------------D---GVLRRL--------------NMTF---------------E------------------------------------QF----V-H--------------------------------------------Q------------------A-------------------SIT--C--N-------S--------M--------I--------------A---------Y----------------------C-V------Q--------NTG---------P---F---D---------------------------CC------------------------------------RT--------A-----G----V--------------------------------V------M-T--S--V-------G---KCF----R--------L----L----------------------G------------------------------------IR--Q-----G----------------------------------------------------------------------A-----A----------------GY-----GF-------------------GLTI---Y-------IT------LP--------VE-------F------------YT-----P----------------A--I--N-NLHN-D----G--IAVKLV---E-Q-G--------------------HG---------------------L-D-----------Y-DIS-FV-------PS-GV------------H-----A-----------------------LM---SVRST-K-------F----------E--------------------------FIN------------------------D---------P-------P----R-------Y--ECIP--------P---------------ED--------------------------------------------------H--------------------------------------------------------------------------------------YSR----IQ-------------CF-----AT---CI------------F-A-AGH-----A-----A---C-----------NC-----------------SHL-----A----------------------------S-------------------EN-RA---------------------------------------------------------------------------------------------------------------------------------------------------------------------------------------------------------------------------------L--P----------------P------------C---------------------------------N-----------------------------S------------------------I----Q-----------------F-YKC--------L---I-----PVTQKEF----------------------D------K---------D----------R------NR-------------------I-QT-------------------------CQQ------------R--C----------------KPL----C-----T----YWQY-SSA-VSY-A-----------------------------------------R----------------------------------------------I-------PS---------------PTI-------------R----TFL--------------------------------------------------------------------------------------------------------------------------------A---------------------------------------------------------------------------------------------S-DE-----------------------------------EYE-------------------------KLK------------------------------------------------------------------------------------------------------------------------------------------------------------------------------------------------------------------------------------------------------------------------------------------------------------------------------------------------------------------------------------------------------------------------------------------------------------------------------------------------------------------------------------------------------------------------------------------------------------------------------------------------------------------------------------D-------T---------------------I--I------LD-----------VFF-----ERLEYHM----IQHF-PTK-T-PD---T----FI--------------ANLGGQLGLW------VGGSIL-------TLLQV-IV-C-----------S--------------------------C
>Cele_NP_508622_1
M--VW------------------------------------VLIVI-LAL---FMTF----QG--------------------CYQIMDEYS--------------------------------------------------------------------------------------------------------------------------------------------------MR--------------------------------R----I-------------------VV---------------SY-F--------I--QE---A---Q-S-----------------------I----------------------W----V---------PD------------VVV----------------------------C--------------P-----------Y--------------N-R---------------------------L---------------------------------NR----------------------------------S-F-I-----------------------------------------------------------------------------------------------------------------------------------------------------EANNVSF----------------------------------------------------------------------------------------------------------------------E---L-AQ-FLEL---------------------------------------------------------------------------------------------------------------------------------------------------------------------------------------------------------------------------------------------------------------------------------------------------------------------------SFP-------------------------------------------------------------------------------------------------------------------------------------------------------------------------------------------------------------------------------------------------------------------------------SMDLPFEN--------------------------------------------------------------------------------------------------------------------------------------------------I-------------------------------------------------QQ----------------------------------------------QQEEII-------------------------SK-------------------------------IDTLD------F-------------------------------------------------------------------QI------------E---ILLEQN--------------NMTY---------------A------------------------------------QF----L-R--------------------------------------------K------------------A-------------------SLN--C--E-------A--------F--------F--------------E---------D----------------------S-R------R---------------------------------------------------------C------------------------------------AN--------T-----T----E--------------------------------I------M-T--S--A-------G---KCF----R--------M----A----------------------G------------------------------------IK--Q-----E----------------------------------------------------------------------I-----A----------------GF-----GN-------------------GDRY---V-------ID------LP--------EE-------Y------------YN-----P----------------G--I--N-QMIN-S----G--VIIKLA---E-R-G--------------------QG---------------------I-D-----------N-DLT-FL-------PA-GV------------H-----A-----------------------IM---PLLGT-Q-------F----------E--------------------------FMN------------------------D---------P-------P----R-------Y--ECEE--------D---------------PH-------------------------------------------------GN--------------------------------------------------------------------------------------YSR----VH-------------CF-----ED---CL------------T-L-DAQ-----Q-----T---C-----------QC-----------------SPA-----A----------------------------A-------------------QN-PA---------------------------------------------------------------------------------------------------------------------------------------------------------------------------------------------------------------------------------Y--PD----K----------L------------C---------------------------------T-----------------------------A------------------------T----Q-----------------L-YHC--------F---F-----TKLFPED---------------------SN------L---------S----------K------AI-------------------V-DA-------------------------CKK------------E--C----------------KAP----C-----H----AWNY-NKQ-VSY-S-----------------------------------------S----------------------------------------------I-------PS---------------EAS-------------K----KLL------------------------------------------------------------------------------------------------------------------------------------------------------------------------------------------------------------------------------P-RE-----------------------------------EWE-------------------------KMK------------------------------------------------------------------------------------------------------------------------------------------------------------------------------------------------------------------------------------------------------------------------------------------------------------------------------------------------------------------------------------------------------------------------------------------------------------------------------------------------------------------------------------------------------------------------------------------------------------------------------------------------------------------------------------R-------K---------------------I--I------LD-----------IYY-----SELDYTI----IKHV-IAM-P-LS---S----LI--------------AQIGGQFSLF------AGGSLI-------SLCQI-VI-Y-----------S--------------------------V
>Pvul_72760_c0_g1_i1_p1
T--AW------------------------------------TLAVV-IFS---GMLC----YG--------------------IYTSIHEFI--------------------------------------------------------------------------------------------------------------------------------------------------EN--------------------------------P----T-------------------MT---------------NI-H--------V--MP---S---A-S-----------------------L----------------------Q----L---------PS------------LYV----------------------------C--------------P-----------T--------------N-F---------------------------I---------------------------------NY----------------------------------T-R-T-----------------------------------------------------------------------------------------------------------------------------------------------------KMSHADE----------------------------------------------------------------------------------------------------------------------A---L-A--YIYL---------------------------------------------------------------------------------------------------------------------------------------------------------------------------------------------------------------------------------------------------------------------------------------------------------------------------KFLISSLE-------------------------------------------------------------------------------------------------------------------------------------------------------------------------------------------------------------------------------------------------------------------------NTTRNNIFD--------------------------------------------------------------------------------------------------------------------------------------------------I-------------------------------------------------MIRM-------------------------------------------KDMNQSV-------------------------ED-------------------------------VHAQE-----AK-------------------------------------------------------------------QL------------L---IMTKTLA-------------NLTV---------------RD-------------------------------EPIPDF----Y-T--------------------------------------------R------------------L-------------------SLD--A--N-------E--------L--------F--------------R---------F----------------------C-A------I--------AGE---------V---R---N---------------------------CQ------------------------------------KW--------V-----S----T--------------------------------V------Y-D-HS--K-------S---VCY----L--------V----K----------------------P------------------------------------EG--E-----N----------------------------------------------------------------------Q-----Y----------------PG-----RK-------------------GMSL---L-------ID------LH--------GE-------H------------HH-----P----------------W--P--EIRPLF-A----G--PWVRFG---N-P-V--------------------DP---------------------C-S-----------E-EKY-WL-------AP-GK------------A-----V-----------------------QV---NLKLF-KEI---AVN----------N--------------------------SMS------------------------T---------P-------P----Q-------V--CTST--------D---------------EN-------M-----------------K-M----L---------------QAD--------------------------------------------------------------------------------------YTV----EC-------------CK-----LD---CL------------S-R-IIL-----T-----A---C-----------DC-----------------IIA-----I----------------------------D-------------------RQ-FL---------------------------------------------------------------------------------------------------------------------------------------------------------------------------------------------------------------------------------K--PHLANKS----------I------------C---------------------------------N-----------------------------S------------------------L----Q-----------------T-RYC--------S---R-----EVLALANAHM-------------RLENLTD------P---------L----------A------MS-------------------L-TK-------------------------CLE------------K--C----------------TQK----C-----V----SLRY-DTS-ITY-T-----------------------------------------D----------------------------------------------F-------PA---------------TVD-------------E----HTR--------------------------------------------------------------------------------------------------------------------------------------------------------------------------------------------------------------------------------AS-----------------------------------EYS-------------------------R-------------------------------------------------------------------------------------------------------------------------------------------------------------------------------------------------------------------------------------------------------------------------------------------------------------------------------------------------------------------------------------------------------------------------------------------------------------------------------------------------------------------------------------------------------------------------------------------------------------------------------------------------------------------------------------KN-------L---------------------V--M------LQ-----------VDF-----TTLDVYV----TEQT-LSM-T-FN---T----FL--------------SNMGGQLGLW------IGASIV-------TLLQL-IL-Y-----------V--------------------------I
>Pvul_5547_c0_g1_i1_p1
I--MW------------------------------------VVIIV-AFA---ALLG----YG--------------------VFTTASEFY--------------------------------------------------------------------------------------------------------------------------------------------------RN--------------------------------P----I-------------------VS---------------TT-S--------H--HS---S---R-W-----------------------L----------------------E----F---------PP------------IYI----------------------------C--------------P-----------S--------------S-R---------------------------I---------------------------------DY----------------------------------S-R-L-----------------------------------------------------------------------------------------------------------------------------------------------------DSYTTERLFN--------LTNDDTET-----------------------------EP--VVDEMAPPVP-----------------------------------SSGV----DAGKGDPTYYPPPP---L-AP-KTRL---------------------------------------------------------------------------------------------------------------------------------------------------------------------------------------------------------------------------------------------------------------------------------------------------------------------------SKKVSIWE--------------------------------------------------------------------------------------------------------------------------------------------------------------------------------------------------------------------------------------------------------------------------TAAGSVFEGAG----------PPPAPPS--------------------------------------------------------------------------------------------------GLPSVYPY--------------------F-------------------------------------------------NTTT-------------------------------------------NITEWVT-------------------------IP-------------------------------APPLPP-L-PPS-------------------------------------------------------------------RY------------P---FFKEKYQ-------------HETI---------------Q------------------------------------QM----F-M--------------------------------------------R------------------I-------------------GHQ--V--D-------Q--------F--------L--------------T---------E----------------------C-A------F--------QSV---------E---F---P---------------------------CG------------------------------------NR--------T-----K----E--------------------------------V------Y-D-IS--V-------G---KCF-------------L----L----------------------D------------------------------------PQ--E-----R----------------------------------------------------------------------Q-----T----------------KQ-----GV-------------------GLDI---V-------IS------VP--------YS-------T------------LP-----Y----------------Q--Y--ENMPLY-Q----G--SWLRIG---D-P-F--------------------DP---------------------F-S-----------H-TKL-LL-------NM-NT------------Q-----T-----------------------RI---GLKKT-AVR---LIN----------N--------------------------QRS------------------------I---------T-------P----Q-------T--CIGE--------L---------------AP-------L-----------------S-I----F---------------NVS--------------------------------------------------------------------------------------YTL----DA-------------CQ-----AN---CL------------Q-A-EVL-----K-----N---C-----------SC-----------------MLP-----VDVS-----------Y-------------V-------------------NQ-QY---------------------------------------------------------------------------------------------------------------------------------------------------------------------------------------------------------------------------------S--SY----N----------V------------C---------------------------------S-----------------------------I------------------------R----Q-----------------I-KKC--------V---Q-----PVIAWFTKAAAEVRQNAKEE---DVSQGIQ------A---------S----------Q------RP-------------------Y-YD-------------------------CVV------------G--C----------------DRP----C-----D----YVTY-TTA-VTN-S--------------------------------------------------------------------------------------------------------------------------------------------------------------------------------------------------------------------------------------------------------------------------------------------------------------------------------------------------------------------------------------------------------------QLN-------------------------SYD------------------------------------------------------------------------------------------------------------------------------------------------------------------------------------------------------------------------------------------------------------------------------------------------------------------------------------------------------------------------------------------------------------------------------------------------------------------------------------------------------------------------------------------------------------------------------------------------------------------------------------------------------------------------------------N-------V---------------------M--M------VE-----------IAF-----DSLDVQH----VIQK-QAI-S-LA---G----FI--------------SNLGGQLGIW------LGASLL-------TVLQL-VI-F-----------A--------------------------M
>Pvul_37986_c0_g1_i1_p1
----------------------------------------------------------------------------------------------------------------------------------------------------------------------------------------------------------------------------------------------SN--------------------------------T----T-------------------VK---------------TG-G--------Q--QQ---N-------------------------------------------------------------------------------------------------------------------------------------------------------------------------------------------------------------------------------------------------------------------------------------------------------------------------------------------------------------------------------------------------------------------------------------------------------------------------------------------------------------------------------------------------------------------------------------------------------------------------------------------------------------------------------------------------------------------------------------------------------------------------------------------------------------------------------------------------------------------------------------------------------------------------------------------------------------------------------------------------------------------------------------------------------------------------------------------------------------------------------------------------------------------------------------------------------------------------------------------------------------------------------------------------------------------------------------------------------------------------------------------------------------------------------------------------------------------------------------------------------------------------------------------------------------------------------------------Y------------E---EMKKLYE-------------NESD---------------Q------------------------------------EM----F-M--------------------------------------------R------------------V-------------------GLN--G--N-------E--------F--------I--------------A---------E----------------------C-A------F--------QTV---------P---L---N---------------------------CS------------------------------------EK--------V-----S----E--------------------------------I------S-D-IS--I-------G---KCF-------------L----F----------------------D------------------------------------VQ--Q-----D----------------------------------------------------------------------Q-----A----------------KQ-----GY-------------------GLDL---V-------LE------VN--------SW-------T------------MD-----P----------------S--G--LRGSLQ-S----G--PWVRIA---E-S-F--------------------DP---------------------F-A-----------H-QNL-LL-------TL-GY------------Q-----T-----------------------RI---GLKKK-TVQ---LQN----------N--------------------------ERS------------------------I---------T-------P----Q-------R--CASK--------A---------------RD-------L-----------------V-I----Y---------------NVS--------------------------------------------------------------------------------------YSL----DA-------------CQ-----AS---CL------------Q-V-DLL-----K-----N---C-----------SC-----------------LLP-----GDVR-----------L-------------V-------------------KD-KF---------------------------------------------------------------------------------------------------------------------------------------------------------------------------------------------------------------------------------Q--NY----T----------Q------------C---------------------------------G-----------------------------K------------------------T----K-----------------R-SNC--------V---T-----PFLNRLSVLASDMRKSSSAQADITVDEGVQ------Q---------E----------E------KL-------------------Y-QD-------------------------CIR------------L--C----------------DRP----C-----E----YSEY-SMT-VSY-S--------------------------------------------------------------------------------------------------------------------------------------------------------------------------------------------------------------------------------------------------------------------------------------------------------------------------------------------------------------------------------------------------------------QLN-------------------------TQR------------------------------------------------------------------------------------------------------------------------------------------------------------------------------------------------------------------------------------------------------------------------------------------------------------------------------------------------------------------------------------------------------------------------------------------------------------------------------------------------------------------------------------------------------------------------------------------------------------------------------------------------------------------------------------S-------H---------------------L--L------LE-----------IAF-----DSLDVEH----IGHQ-PSI-T-LA---G----FV--------------SNLGGQLGVW------LGASLL-------TVFQV-II-F-----------G--------------------------V
>Ipul_1772
I--LW------------------------------------AVAIL-SMN---GLFF----FY--------------------FYDLLRDAV--------------------------------------------------------------------------------------------------------------------------------------------------LRDP-----------------------------PA----T-------------------TT---------------SL-S--------Y--DQ---Q---R-V-----------------------V----------------------H----F---------PR------------LSI----------------------------C--------------D-----------P--------------S-P---------------------------D---------------------------------ME----------------------------------K-I-D-----------------------------------------------------------------------------------------------------------------------------------------------------EFFEYDA--------------------------------------------------------------------------------------------------------------------GPM---M-RF-LLAL---------------------------------------------------------------------------------------------------------------------------------------------------------------------------------------------------------------------------------------------------------------------------------------------------------------------------TYSPMFTEF-------------------------------------------------------------------------------------------------------------------------------------------------------------------------------------------------------------------------------------------------------------------KNDARVDIAQAIAD-----------------------------------------------------------------------------------------------------------------------HPEVQEA--------------------F-------------------------------------------------SE-I-------------------------------------------DISNVSA-------------------------AH-------------------------------REKYR----IAE-------------------------------------------------------------------TL------------Q---GTLEKWKE-ASQ--M----GTHAF---------------DDTI----------------------------GSTI-QF----Y-N--------------------------------------------Y------------------T-------------------GPG--L--D-------Q--------L--------I--------------K---------F----------------------C-L------W--------KGN---------D---C---M---------------------------SP------------------------------------DS--------W-----T----R--------------------------------T------L-T--N--G-------G---FCW----I--------F----D----------------------P------------------------------------AD--D-----E----------------------------------------------------------------------V-----F----------------TA-----GQ--S----Q-----------ALHL---I-------MD------TE--------AE-------R------------GS-----A----------------I--MH-N----Y-L----G--VSLDIK---D-R-S--------------------KMV---------------SV--SD-D-----------S-QQI-LL-------AP-GI------------S-----Y-----------------------LL---SFQIS-E---------------------------------------------FMD------------------------K---------S-------D----T-------V--DCIF--------E---------------GS-------GGH---------------L-R----Y---------------FPE--------------------------------------------------------------------------------------YSF----PA-------------CI-----DE---CL------------A-D-AEM-----E-----T---C-----------GC-----------------REL-----GLPY-----------P-------------E-------------------DQ-Q-------------------------------------------------------------------------------------------------------------------------------------------------------------------------------------------------------------------------------------P-----A----------V------------C---------------------------------N-----------------------------M------------------------F----Q-----------------A-MLC----------------------------------------------NM------N---------K----------T------NI-------------------L-RN-------------------------CYR------------Q--C----------------KPQ----C-----D----FSRY-DFQ-ISF-G-----------------------------------------T----------------------------------------------F-------PA---------------PLA-------------A----EYN--------------------------------------------------------------------------------------------------------------------------------MP------------------------------------------------------V----F---------------------------FG---N-DT-----------------------------------EYE-------------------------YMK-----------------------------------------------------------------------------------------------------------------------------------------------------------------------------------------------------------------------------------------------------------------------------------------------------------------------------------------------------------------------------------------------------------------------------------------------------------------------------------------------------------------------------------------------------------------------------------------------------------------------------------------------------------------------------------DN-------M---------------------I--E------LR-----------MFL-----DDMFIMK----SNVQ-RQY-E-TF---S----II--------------SSAGGLAGLF------TGASML-------TVFEI-IE-L-----------L--------------------------V
>Cmac_11946_p1
F--LW------------------------------------AVAIL-FMN---GLFF----YY--------------------FYDLLEDAV--------------------------------------------------------------------------------------------------------------------------------------------------LQDP-----------------------------AA----T-------------------TT---------------SL-S--------Y--EQ---Q---S-M-----------------------V----------------------R----F---------PR------------LTI----------------------------C--------------D-----------P--------------S-P---------------------------D---------------------------------EP----------------------------------Q-L-D-----------------------------------------------------------------------------------------------------------------------------------------------------AYFEGNA--------------------------------------------------------------------------------------------------------------------GPA---L-RF-ILGI---------------------------------------------------------------------------------------------------------------------------------------------------------------------------------------------------------------------------------------------------------------------------------------------------------------------------AYNPMFAEV-------------------------------------------------------------------------------------------------------------------------------------------------------------------------------------------------------------------------------------------------------------------KNDLQMDVSAALVK-----------------------------------------------------------------------------------------------------------------------HPGVVEA--------------------F-------------------------------------------------NEQV-------------------------------------------NLSTVTA-------------------------DA-------------------------------KTKYM----LGD-------------------------------------------------------------------DL------------E---STLIMWRN-YDP--------DMDY---------------DSII----------------------------GSTV-DM----F-R--------------------------------------------A------------------T-------------------APN--L--T-------E--------M--------V--------------M---------F----------------------C-T------W--------KGV---------D---C---R---------------------------VV------------------------------------DS--------W-----T----Q--------------------------------Y------L-T--P--S-------G---FCW----V--------F----T----------------------P------------------------------------DD--D-----E----------------------------------------------------------------------V-----Y----------------TA-----GQ--A----Q-----------ALHL---I-------LD------TK--------AD-------E------------GS-----A----------------V--LH-N----Y-L----G--VSFDIK---D-R-E--------------------KSV---------------TV--SD-D-----------S-QQI-LL-------SP-GV------------S-----Y-----------------------LL---SFRIS-E---------------------------------------------FLD------------------------D---------S-------D----T-------M--DCIY--------E---------------GS-------AGV---------------L-T----Y---------------FNQ--------------------------------------------------------------------------------------YSF----SA-------------CI-----DE---CA------------S-D-AEI-----D-----N---C-----------GC-----------------REL-----GMPYL----NASDL-P-------------A-------------------SK-QY---------------------------------------------------------------------------------------------------------------------------------------------------------------------------------------------------------------------------------LAGP-----Q----------V------------C---------------------------------N-----------------------------M------------------------Y----K-----------------A-LMC----------------------------------------------DM------N---------K----------T------DI-------------------L-KT-------------------------CYQ------------Q--C----------------KPQ----C-----N----FSRY-DFQ-MSF-G-----------------------------------------A----------------------------------------------F-------PA---------------PLA-------------A----VYN--------------------------------------------------------------------------------------------------------------------------------MP------------------------------------------------------V----F---------------------------FG---D-DI-----------------------------------EYD-------------------------YMA-----------------------------------------------------------------------------------------------------------------------------------------------------------------------------------------------------------------------------------------------------------------------------------------------------------------------------------------------------------------------------------------------------------------------------------------------------------------------------------------------------------------------------------------------------------------------------------------------------------------------------------------------------------------------------------EN-------M---------------------V--E------VR-----------MFL-----DDMFIMK----SYVE-RKY-E-IF---S----II--------------SNAGGLAGLF------TGASML-------TVFEI-IE-V-----------T--------------------------V
>Ipul_2309_c
S--IW------------------------------------FVCVL-AAI---CLMI----LE--------------------TRAFAVDYF--------------------------------------------------------------------------------------------------------------------------------------------------SY--------------------------------P----L-------------------ST---------------SI-Q--------L--ET---R---S-D-----------------------I----------------------L----F---------PG------------VAI----------------------------C--------------S-----------S--------------N-R---------------------------I---------------------------------QM----------------------------------S-K-LL-------------------------------------------------------------------------------------------------------------LSSA-------------------------------------ANISN------------STHEYSD-----------------------------K-------------------------------------------------------------AEN---EKD---F-VIGALEW--------------------------------------------------------------------------------------------------------------------------------------------------------------TENQCWK-------------------------------------------------------------------------------------------------------KPVC-------------------------------------------SLNPSNEH----------------------------------------------------------------------------------------------------------------------------------------------------------------------------------------------------------------------------------------------------------------------------------CH--------------------------------------------------------------------------------------------------------------------------DF--------------------E-------------------------------------------------SLDC-GGT---------------------------LD----------WSNNALL---------L-------------------------------------------------------N-ADQ-----------------------------------------------------------------------------------------------------------------------------------------------------------------------T-R--------------------------------------------Y------------------L-------------------GQD--V--Q-------D--------L--------L--------------V---------T----------------------C-Y------F----------N---------G---K---P---------------------------CS----------D--------A--------G-VEVE--EL--------P-----T----S--------------------------------------------V--A-------G---MCY----T--------L----T----------------------P------------------------------------PA--G-----Q----------------------------------------------------------------------V-----V----------------VP-----GK--K----R-----------GLSI---V-------FF------LA--------SD-------D------------TV-----G----------------V--IN-S----E-A----A--LKLFLI---S-P-D--------------------SYN---------------TH--LR-P-----------T-DMI-LL-------PP-GL------------S-----T-----------------------DI---KLATS-V-------V----------K--------------------------KTP------------------------V---------P-------G----N-------M--CVKS------------------------PQ--------------------------------------------------Y--------------------------------------------------------------------------------------RSM----EQ-------------CE-----EE---CF------------L-Q-KVL-----D-----D---C-----------SC-----------------TTE-----I------------G-F-------------S-------------------T----------------------------------------------------------------------------------------------------------------------------------------------------------------------------------------------------------------------------------------------Q----------V------------P---------------------------------V-----------------------------C------------------------Q-T-AE-----------------Q-GSC--------L---A-----RS---------------------------S------D---------N----------F------N--------------------A-DD-------------------------C--------------S--C----------------GVP----C-----D----QTSY-DVI-KTR-E-----------------------------------------K----------------------------------------------W-------PA---------------LQS-------------I----PTV--------------------------------------------------------------------------------------------------------------------------------MN------------------------------------------------------E-------------------ASL----------QN---A-SR-----------------------------------TLV-------------------------QFF---------------------------------KAVLTR-SVD-AESTTN-----------------------------------A-ALEK------------------F---------------------------------------------------------------------------------------------------------------------------------------------------------------------------------------------------------------------------------------------------------------------------------------------------------------------------------------------------------------------------------------------------------------------------------------------------------------------------------------------------------------------------------R-----------------------------------GN-------I---------------------G--R------AE-----------IFF-----PDWTVVS----MEER-PVY-S-RV---N----AL--------------GYVGGLLGMY------LGCSLL-------SLLEL-VD-L-----------T--------------------------L
>Ipul_14517_c
F--FW------------------------------------SICVL-VAT---SMFV----VE--------------------TKAFADDYF--------------------------------------------------------------------------------------------------------------------------------------------------SY--------------------------------P----L-------------------ST---------------SI-Q--------L--KS---M---T-N-----------------------I----------------------P----F---------PD------------VVL----------------------------C--------------S-----------S--------------N-R---------------------------I---------------------------------QM----------------------------------S-K-LR-------------------------------------------------------------------------------------------------------------QFQRL----------------------------------DYENITT------------GITEYNQ--------------------------------------------------------------------------------------------SH---TRD---L-SL--LDM--------------------------------------------------------------------------------------------------------------------------------------------------------------QDYQCWK-------------------------------------------------------------------------------------------------------KPIC-------------------------------------------VLEPSNDL----------------------------------------------------------------------------------------------------------------------------------------------------------------------------------------------------------------------------------------------------------------------------------CK--------------------------------------------------------------------------------------------------------------------------DF--------------------V-------------------------------------------------EINC---S---------------------------VD----------PLTHNIF---------L-------------------------------------------------------T-SNE-----------------------------------------------------------------------------------------------------------------------------------------------------------------------T-S--------------------------------------------Y------------------L-------------------GQS--I--E-------D--------L--------L--------------I---------T----------------------C-Y------F----------N---------E---K---S---------------------------CN----------D--------V--------G-ISMK--AM--------S-----T----S--------------------------------------------A--H-------G---ICY----E--------L----H----------------------Q------------------------------------PT--G-----R----------------------------------------------------------------------F-----A----------------IP-----GK--R----Y-----------GLSI---V-------FN------LA--------LY-------D------------TV-----G----------------M--LH-D----E-S----F--LKLFII---Y-P-G--------------------PYR---------------PY--LH-S-----------S-DMI-LL-------TP-GL------------S-----T-----------------------NI---KLSTS-I-------E----------K--------------------------MSP------------------------V---------P-------G----N-------E--CMHF------------------------SD-------I-----------------------------------------GY--------------------------------------------------------------------------------------GSE----EE-------------CE-----NE---CI------------S-Q-KVL-----S-----E---C-----------AC-----------------TTE-----V------------Y-V-------------Y-------------------N----------------------------------------------------------------------------------------------------------------------------------------------------------------------------------------------------------------------------------------------N----------A------------S---------------------------------T-----------------------------C------------------------R-S-VD-----------------E-LRC--------A---S-----RT---------------------------L------D---------K----------F------N--------------------P-IE-------------------------C--------------D--C----------------SAP----C-----K----QTRY-EVL-KSH-E-----------------------------------------L----------------------------------------------W-------PA---------------PHS-------------L----ATV--------------------------------------------------------------------------------------------------------------------------------IN------------------------------------------------------D-------------------AYM----------QN---A-SY-----------------------------------CSV-------------------------QFF---------------------------------KEVMTQ-SVD-PDSSNN-----------------------------------A-ALEK------------------F---------------------------------------------------------------------------------------------------------------------------------------------------------------------------------------------------------------------------------------------------------------------------------------------------------------------------------------------------------------------------------------------------------------------------------------------------------------------------------------------------------------------------------R-----------------------------------MN-------V---------------------G--K------AN-----------LYF-----ADSLTLI----TDQR-PVY-S-GI---N----AL--------------GYIGGLLGVY------IGCSVL-------SLLEL-VD-L-----------V--------------------------L
>Ipul_41631
L--AW------------------------------------LTFVV-VAI---FLLF----IE--------------------LISFTGTYF--------------------------------------------------------------------------------------------------------------------------------------------------SY--------------------------------P----L-------------------ST---------------TI-R--------M--KS---A---D-------------------------I----------------------E----F---------PT------------IVV----------------------------C--------------S-----------S--------------N-P---------------------------I---------------------------------TM----------------------------------S-R-LL-------------------------------------------------------------------------------------------------------------NHSQSWST-------------------------------SMASIPR------------FPVGHVQ-----------------------------FM----DRY----------------------------------------------------ERLA---GDD---L-MN--LRT--------------------------------------------------------------------------------------------------------------------------------------------------------------TETLCAY-------------------------------------------------------------------------------------------------------KPVC-------------------------------------------SLEPTNRQ----------------------------------------------------------------------------------------------------------------------------------------------------------------------------------------------------------------------------------------------------------------------------------CR--------------------------------------------------------------------------------------------------------------------------DS--------------------I-------------------------------------------------DT-CFPKT---------------------------ADYTG-----RFSFTEYLA---------L-------------------------------------------------------S-PQQ-----------------------------------------------------------------------------------------------------------------------------------------------------------------------T-V--------------------------------------------D------------------L-------------------GQT--F--E-------D--------L--------I--------------I---------S----------------------C-Y------H----------N---------G---M---P---------------------------CD----------D--------G--------K-LTVE--SL--------P-----T----S--------------------------------------------R--L-------G---MCY----A--------L----E----------------------I------------------------------------GN--S-----G----------------------------------------------------------------------Y-----G----------------LP-----GK--D----H-----------GLSF---M-------FN------LA--------TH-------D------------SV-----G----------------I--LE-L----E-A----S--LRMFFV---Q-N-N--------------------SSE---------------YY--LN-P-----------S-DMI-LL-------PP-GI------------H-----S-----------------------NV---RLSTE-V-------I----------D--------------------------RVS------------------------V---------P-------G----N-------E--CVDY------------------------SN-------T-----------------------------------------PF--------------------------------------------------------------------------------------AAE----YD-------------CE-----RS---CL------------F-R-NIV-----T-----E---C-----------SC-----------------TPE-----I------------R-F-------------D-------------------P----------------------------------------------------------------------------------------------------------------------------------------------------------------------------------------------------------------------------------------------G----------V------------N---------------------------------V-----------------------------C------------------------Q-N-SS-----------------Q-STC--------A---T-----ES---------------------------L------K---------N----------F------N--------------------R-AN-------------------------C--------------G--C----------------GIP----C-----K----EISY-KPF-VSQ-E-----------------------------------------K----------------------------------------------W-------PS---------------PKS-------------V----PTI--------------------------------------------------------------------------------------------------------------------------------IN------------------------------------------------------D-------------------ALL----------PN---T-SE-----------------------------------ITM-------------------------SFL---------------------------------RNLFKDVEDD-FHHGGQ-----------------------------------F-ARDK------------------V---------------------------------------------------------------------------------------------------------------------------------------------------------------------------------------------------------------------------------------------------------------------------------------------------------------------------------------------------------------------------------------------------------------------------------------------------------------------------------------------------------------------------------L-----------------------------------MS-------M---------------------G--K------VD-----------IYF-----SDHAVLS----MRER-AVH-S-PE---N----AL--------------GYVGGLIGLY------LGCSVL-------SILEL-VE-V-----------V--------------------------F
>Ipul_19992_p1
L--FW------------------------------------IVCVL-LAV---CLLY----FD--------------------LRAFSREYF--------------------------------------------------------------------------------------------------------------------------------------------------SY--------------------------------P----Y-------------------AT---------------NI-H--------M--EP---V---P-F-----------------------V----------------------H----F---------PT------------VVV----------------------------C--------------S-----------S--------------Y-R---------------------------V---------------------------------QW----------------------------------S-K-I-----------------------------------------------------------------------------------------------------------------------------------------------------SLLDAES------------SAMSHI---------------------------------------------------------------------------------------------------SH---L-EK--LKQ--------------------------------------------------------------------------------------------------------------------------------------------------------------NELNCWK-------------------------------------------------------------------------------------------------------TPIC-------------------------------------------SKTPSDEI----------------------------------------------------------------------------------------------------------------------------------------------------------------------------------------------------------------------------------------------------------------------------------CH--------------------------------------------------------------------------------------------------------------------------DF--------------------N-------------------------------------------------IKEC-------------------------------------------YSNQNTT---------L-------------------------------------------------------L-AGE-----------------------------------------------------------------------------------------------------------------------------------------------------------------------V-M--------------------------------------------L------------------L-------------------GQS--Y--E-------D--------L--------V--------------M---------S----------------------C-Y------F----------N---------G---K---A---------------------------CP----------D--------D--------E-IEVV--DM--------P-----A----P--------------------------------------------N--L-------G---MCY----A--------L----H----------------------R------------------------------------RS--S-----N----------------------------------------------------------------------H----------------------LP-----GK--N----H-----------GLSI---M-------FN------LA--------SY-------D------------SV-----G----------------V--LD-D----E-S----A--LRVSFI---P-P-G--------------------KSE---------------FY--TD-E-----------S-DMV-LL-------QP-GY------------L-----S-----------------------NV---KISFD-S-------R----------L--------------------------RPS------------------------V---------P-------G----N-------E--CIDY------------------------SG-------L-----------------------------------------PY--------------------------------------------------------------------------------------PTK----KD-------------CE-----FS---CL------------S-K-KII-----Q-----E---C-----------SC-----------------SNG-----L------------K-W-------------T-------------------P----------------------------------------------------------------------------------------------------------------------------------------------------------------------------------------------------------------------------------------------E----------T------------Q---------------------------------Y-----------------------------C------------------------A-R-PQ-----------------Q-AAC--------S---L-----RA---------------------------S------E---------G----------F------N--------------------T-SA-------------------------C--------------N--C----------------TVP----C-----E----EATY-DVF-ISQ-E-----------------------------------------K----------------------------------------------W-------PT---------------VES-------------V----ETA--------------------------------------------------------------------------------------------------------------------------------MS------------------------------------------------------D-------------------ALL----------QN---A-SQ-----------------------------------STK-------------------------RFL---------------------------------RALLHDLQGD-QVVETE-----------------------------------M-ARDK------------------I---------------------------------------------------------------------------------------------------------------------------------------------------------------------------------------------------------------------------------------------------------------------------------------------------------------------------------------------------------------------------------------------------------------------------------------------------------------------------------------------------------------------------------R-----------------------------------SN-------F---------------------G--R------AD-----------VFY-----GDHVEFV----MRER-LVY-S-SV---N----AL--------------GYVGGLLGLY------LGCSLL-------SLLEI-VD-F-----------L--------------------------V
>Ipul_21793_c
V--FW------------------------------------ILCVC-VAV---LLLI----LD--------------------MRTFIGQYF--------------------------------------------------------------------------------------------------------------------------------------------------SY--------------------------------P----L-------------------ST---------------TI-Q--------L--EK---I---K-E-----------------------K----------------------S----F---------PT------------VVI----------------------------C--------------N-----------S--------------N-R---------------------------L---------------------------------QI----------------------------------S-K-L-----------------------------------------------------------------------------------------------------------------------------------------------------SVQNEGS------------EPDGSGG-----------------------------S---------------------------------------------------------------S---VNK---L-VS--LEK--------------------------------------------------------------------------------------------------------------------------------------------------------------KELDCWR-------------------------------------------------------------------------------------------------------KHTC-------------------------------------------SLEPSNEF----------------------------------------------------------------------------------------------------------------------------------------------------------------------------------------------------------------------------------------------------------------------------------CD--------------------------------------------------------------------------------------------------------------------------DF--------------------L-------------------------------------------------NVTC-------------------------------------------SWNESLS---------L-------------------------------------------------------L-G-D-----------------------------------------------------------------------------------------------------------------------------------------------------------------------F-S--------------------------------------------K------------------M-------------------AQK--F--E-------E--------L--------V--------------M---------S----------------------C-Y------F----------N---------G---K---A---------------------------CS----------D--------L--------G-IQIG--NI--------Y-----A----P--------------------------------------------D--L-------G---MCY----A--------L----Q----------------------Q------------------------------------SS--N-----Q----------------------------------------------------------------------P-----I----------------FP-----GK--D----H-----------GLSI---V-------FN------LA--------TY-------Q------------SI-----G----------------I--LD-S----E-I----S--LRVFFV---P-T-G--------------------KTE---------------FY--LD-Q-----------N-DMI-LL-------AP-GY------------E-----S-----------------------NV---KIRNN-V-------H----------H--------------------------RAS------------------------V---------P-------G----N-------E--CTDY------------------------SR-------L-----------------------------------------PY--------------------------------------------------------------------------------------PSQ----ID-------------CE-----MF---CL------------Y-R-NII-----Q-----E---C-----------SC-----------------AIE-----W------------R-F-------------N-------------------Q----------------------------------------------------------------------------------------------------------------------------------------------------------------------------------------------------------------------------------------------N----------S------------S---------------------------------F-----------------------------C------------------------E-D-PT-----------------E-LEC--------A---S-----RL---------------------------S------D---------N----------F------K--------------------R-KE-------------------------C--------------N--C----------------GIP----C-----D----DVSY-DVL-VSQ-S-----------------------------------------K----------------------------------------------W-------PS---------------TQS-------------V----ATV--------------------------------------------------------------------------------------------------------------------------------IN------------------------------------------------------D-------------------AAL----------QN---A-SN-----------------------------------ETT-------------------------TFL---------------------------------KELLVDLQGD-LNGDSN-----------------------------------I-ARSK------------------I---------------------------------------------------------------------------------------------------------------------------------------------------------------------------------------------------------------------------------------------------------------------------------------------------------------------------------------------------------------------------------------------------------------------------------------------------------------------------------------------------------------------------------R-----------------------------------AN-------I---------------------G--K------AE-----------IFF-----ADQVMNL----MRER-QVF-S-TV---N----AL--------------GYIGGLIGVY------LGCSLL-------SLFEI-VD-F-----------I--------------------------F
>Ipul_32658c
V--FW------------------------------------VICVS-VAA---ILCF----LD--------------------MKAFSEEYF--------------------------------------------------------------------------------------------------------------------------------------------------NY--------------------------------P----F-------------------ST---------------SM-Q--------I--HT---A---K-S-----------------------L----------------------S----F---------PT------------IVA----------------------------C--------------S-----------S--------------N-T---------------------------I---------------------------------QR----------------------------------S-K-L-----------------------------------------------------------------------------------------------------------------------------------------------------SMFNATI------------GVKGPTG--------------------------------------------------------------------------------------------------KF---L-EM--LQT--------------------------------------------------------------------------------------------------------------------------------------------------------------KDVACWR-------------------------------------------------------------------------------------------------------KPEC-------------------------------------------SRGSPDSV----------------------------------------------------------------------------------------------------------------------------------------------------------------------------------------------------------------------------------------------------------------------------------CN--------------------------------------------------------------------------------------------------------------------------ES--------------------L-------------------------------------------------TTDC-------------------------------------------TWNASLA---------L-------------------------------------------------------S-ASE-----------------------------------------------------------------------------------------------------------------------------------------------------------------------L-E--------------------------------------------S------------------L-------------------GQR--F--E-------D--------L--------V--------------L---------T----------------------C-S------F----------N---------G---D---P---------------------------CS----------D--------G--------A-LEIE--NL--------P-----V----S--------------------------------------------G--L-------G---MCY----S--------L----Q----------------------V------------------------------------NG--Q-----Q----------------------------------------------------------------------Y-----P----------------LA-----GK--D----H-----------GLSI---I-------FN------LA--------AY-------D------------SV-----G----------------I--QF-P----D-L----S--LRIFTI---P-P-G--------------------KPE---------------FY--LS-Q-----------N-DMI-TL-------PP-GA------------V-----S-----------------------NV---RITTG-V-------T----------R--------------------------RSS------------------------V---------H-------G----N-------E--CSDY------------------------SE-------L-----------------------------------------PY--------------------------------------------------------------------------------------PSQ----RD-------------CE-----TS---CL------------L-G-VML-----R-----E---C-----------SC-----------------INE-----V------------T-F-------------G-------------------Q----------------------------------------------------------------------------------------------------------------------------------------------------------------------------------------------------------------------------------------------N----------A------------T---------------------------------V-----------------------------C------------------------R-D-AG-----------------Q-VEC--------A---S-----GV---------------------------S------E---------V----------F------EA-------------------S-HQ-------------------------C--------------E--C----------------GTP----C-----E----EISY-DTF-ISR-E-----------------------------------------K----------------------------------------------W-------PT---------------VES-------------V----PTV--------------------------------------------------------------------------------------------------------------------------------IN------------------------------------------------------D-------------------IFL----------QN---A-SE-----------------------------------ATL-------------------------AFL---------------------------------DELLIDVQRD-LRKEDS-----------------------------------DFARNK------------------M---------------------------------------------------------------------------------------------------------------------------------------------------------------------------------------------------------------------------------------------------------------------------------------------------------------------------------------------------------------------------------------------------------------------------------------------------------------------------------------------------------------------------------S-----------------------------------RN-------V---------------------G--K------AE-----------IFF-----ADNNVYL----MEER-PIY-S-TV---N----AL--------------GYVGGLLGLY------LGCSLL-------SVLEV-VD-F-----------L--------------------------F
>Ipul_21918_c
F--FW------------------------------------IMCVL-VAL---SLLL----YD--------------------LHTFTIEYF--------------------------------------------------------------------------------------------------------------------------------------------------TY--------------------------------P----I-------------------ST---------------NI-Q--------V--QT---V---P-L-----------------------L----------------------S----F---------PT------------LVA----------------------------C--------------S-----------S--------------N-Q---------------------------V---------------------------------QR----------------------------------S-K-L-----------------------------------------------------------------------------------------------------------------------------------------------------SLFNVGN------------ETSSDVG--------------------------------------------------------------------------------------------------ND---L-KL--LES--------------------------------------------------------------------------------------------------------------------------------------------------------------RELTCWK-------------------------------------------------------------------------------------------------------KPDC-------------------------------------------NPGTAGPL----------------------------------------------------------------------------------------------------------------------------------------------------------------------------------------------------------------------------------------------------------------------------------CE--------------------------------------------------------------------------------------------------------------------------NS--------------------T-------------------------------------------------STPC-------------------------------------------SWNKSMA---------L-------------------------------------------------------S-AEE-----------------------------------------------------------------------------------------------------------------------------------------------------------------------I-D--------------------------------------------A------------------L-------------------GQS--F--D-------D--------L--------V--------------I---------S----------------------C-N------F----------N---------G---D---D---------------------------CH----------E--------G--------V-MSVE--KL--------H-----T----S--------------------------------------------K--V-------G---LCY----K--------L----Q----------------------V------------------------------------QP--D-----K----------------------------------------------------------------------V-----I----------------LA-----GK--E----H-----------GLSL---M-------FN------LA--------SY-------D------------SV-----G----------------L--QL-P----Q-L----T--LQLFVL---P-P-G--------------------KPE---------------FH--LD-Q-----------N-QVI-HI-------PP-GS------------V-----S-----------------------NV---RLSPH-V-------T----------R--------------------------RTS------------------------V---------A-------G----K-------E--CADY------------------------SK-------L-----------------------------------------PY--------------------------------------------------------------------------------------PTQ----YD-------------CE-----KS---CL------------L-S-NIL-----L-----E---C-----------SC-----------------TNE-----I------------Y-F-------------E-------------------P----------------------------------------------------------------------------------------------------------------------------------------------------------------------------------------------------------------------------------------------S----------A------------E---------------------------------V-----------------------------C------------------------R-N-DI-----------------Q-LEC--------S---S-----RI---------------------------S------T---------A----------F------N--------------------T-KL-------------------------C--------------D--C----------------GTP----C-----E----ETSY-ELF-ISH-E-----------------------------------------K----------------------------------------------F-------PT---------------AES-------------V----PTV--------------------------------------------------------------------------------------------------------------------------------IN------------------------------------------------------D-------------------VYL----------RN---A-SE-----------------------------------ATV-------------------------KFV---------------------------------NELLGDVQKD-LTSDSH-----------------------------------D-ALDK------------------I---------------------------------------------------------------------------------------------------------------------------------------------------------------------------------------------------------------------------------------------------------------------------------------------------------------------------------------------------------------------------------------------------------------------------------------------------------------------------------------------------------------------------------S-----------------------------------RN-------V---------------------G--R------IE-----------LFF-----SDYSIYL----MDER-PVY-S-VV---N----AL--------------GYIGSLLGLY------LGCSLL-------SMVEL-VD-Y-----------L--------------------------F
>Ipul_46831_p1
--------------------------------------------------------------------------------------------------------------------------------------------------------------------------------------------------------------------------------------------------------------------------------------------------------------------------------------------------------------------------------------------------------------------------------------------------------------------------------------------------------------------------------------------------------------------------------------------------------------------------------------------------------------------------------------------------------------------------------------------------------------------------------------------------------------------------------------------------------------------------------------------------------------------------------------------------------------------------------------------------------------------------------RIP--------------------------------------------KWMSCNANRY----------------------------------------------------------------------------------------------------WGIC-----ADNSDLE--LFGCF----------------------------SIDD----------------------------------------------------------------------------------------WY--------------------------EKRYLECR------------------------------------------------------------------------------QWGFSS----------------------------------------------------YELGIQHVGNFADDCQ--------------------------------------------------------------------------------------------------------------------------MG--------------------T-------------------------------------------------DEYC-------------------------------------------AWMKYNK-------------------------NW-------------------------------RDP----K-LTE------------------------------------------------------------------PSF------------L---SAKEVLD--MPP--TTKNWYSSSI---------------FR-----------------------------------S-----T-E--------------------------------------------K------------------M-------------------QQN--F--S-------D--------L--------V--------------L---------D----------------------C-F------I----------N---------N---E---P---------------------------CQ----------S--------SS------LD-LSIV--SK--------E-----S----K--------------------------------------------N--Y-------G---LCH----S--------I---------------------------V------------------------------------TE--N-----D----------------------------------------------------------------------V-----S----------------IP-----GT--D----H-----------GLRI---L-------FD------LK--------TY-------N------------SL-----G----------------V--FS-P----S-S----S--LHIFLT---D-P-D--------------------SPS---------------SEASFE-I-----------A-DGI-TV-------SP-GR------------D-----H-----------------------FV---KIQPV-L-------R----------E--------------------------TLP------------------------G---------A-------Y----S-------D--CKTY------------------------E---------------------------------------------------F--------------------------------------------------------------------------------------NEY----RS-------------CQ-----KI---CR------------N-N-LLF-----E-----K---C-----------GC-----------------VAD-----S------------S-S-------------N-------------------Y----------------------------------------------------------------------------------------------------------------------------------------------------------------------------------------------------------------------------------------------E----------L------------C---------------------------------E-----------------------------L------------------------M-S-NG-----------------S--AC--------V---D-----ES---------------------------L------R---------T----------L------NS-------------------M-TE-------------------------C--------------N--C----------------PPP----C-----S----RFTY-EAS-ISS-A-----------------------------------------D----------------------------------------------W-------PN---------------QAH-------------V----SRL--------------------------------------------------------------------------------------------------------------------------------LE------------------------------------------------------S--------------------VF----------TD---S-SE-----------------------------------DRL-------------------------EIM---------------------------------RQILFRTAAD-NYEHKE-----------------------------------E-ARLL------------------F---------------------------------------------------------------------------------------------------------------------------------------------------------------------------------------------------------------------------------------------------------------------------------------------------------------------------------------------------------------------------------------------------------------------------------------------------------------------------------------------------------------------------------S-----------------------------------ES-------F---------------------G--K------IS-----------IFF-----PDFSVTK----FTET-EVY-S-TF---S----IL--------------SNVGGLLGLW------MGICFL-------TVMEV-FD-L-----------I--------------------------F
>Ipul_14517_b
I--FW------------------------------------SFATF-SSV---FMFL----VQ--------------------TYFLYEEI-------------------------------------------------------------------------------------------------------------------------------------------------------------------------------------------------------------------------------------------------------------------------------------------------------------------------------------------------------------------------------------------------------------------------------------------------------------------------------------------------------------------------------------------------------------------------------------------------------------------------------------------------DGCFSVKQ-RCD---------------GIIDCEN------------GFDESVA------------VCSS-------------KC--S-GQFRCGNG-QCLEAEGRC-------------------------NDSI----ECADGSDE---DPR---F-CN--LRE-------------------------------------------------------HDTY--------------------------------------------FMCCGNTQRIP--------------------------------------------WQYSCTRQYS----------------------------------------------------------------------------------------------------TQIC-----SDDSDQE--LFGCL---------------------------GSNVD---------------------------------------------------------------------------------------FAH--------------------------PCENFDCV------------------------------------------------------------------------------PLGYYSL------------------------------------------------G--CGVLWREIGDGIPYCS--------------------------------------------------------------------------------------------------------------------------SG--------------------N-------------------------------------------------DETC-------------------------------------------AWMKDYSSSR---GHELAY-------G-SSRKNW-------------------------------TDP----R-SLE-------------------------------------------------------------------DF------------R---KTKEILR--NKP--SSRKWFSDQL---------------YM-----------------------------------SSL-QQK-D--------------------------------------------K------------------R-------------------GQK--F--S-------D--------I--------V--------------L---------E----------------------C-F------I----------N---------N---E---P---------------------------CD----------N--------SS------LD-LSII--DH--------E-----S----D--------------------------------------------E--F-------G---QCF----V--------I---------------------------T------------------------------------TE--K-----P----------------------------------------------------------------------V-----R----------------NS-----GV--E----H-----------GLRL---L-------FN------LD--------SD-------N------------SL-----G----------------I--FS-SS--SS-T----S--LQMFIT---H-P-I--------------------SDE---------------HTLSLA-A-----------A-DSI-SV-------IP-GK------------E-----Q-----------------------TV---RLDPE-S-------H----------R--------------------------TLP------------------------K---------P-------Y----T-------N--CRDY------------------------DD-------G------------------------------------------W--------------------------------------------------------------------------------------NGY----RR-------------CK-----RS---HM------------N-S-VLF-----E-----E---C-----------GC-----------------VAD-----T------------S-S-------------E-------------------F----------------------------------------------------------------------------------------------------------------------------------------------------------------------------------------------------------------------------------------------A----------I------------C---------------------------------K-----------------------------P------------------------N-S-NG-----------------S--VC--------V---N-----DL---------------------------D------D---------I----------L------EH-------------------K-SD-------------------------I--------------K--C----------------PPP----C-----F----QFTY-KTT-ISS-A-----------------------------------------D----------------------------------------------W-------PI---------------QGH-------------I----WRI--------------------------------------------------------------------------------------------------------------------------------LD------------------------------------------------------S--------------------AY----------DN---A-LP-----------------------------------DLV-------------------------DEL---------------------------------SDIYKSYNQD-HYSSTK-----------------------------------E-ARKL------------------F---------------------------------------------------------------------------------------------------------------------------------------------------------------------------------------------------------------------------------------------------------------------------------------------------------------------------------------------------------------------------------------------------------------------------------------------------------------------------------------------------------------------------------R-----------------------------------ES-------F---------------------G--K------VI-----------VFL-----PELSFWE----FSQR-NVY-S-TI---N----VL--------------CNVGGLLGLW------IGFCFL-------TLMEI-FD-L-----------A--------------------------F
>Ipul_2309_b
I--FW------------------------------------AFATA-FSI---TMFM----VQ--------------------AYFLCVDIS--------------------------------------------------------------------------------------------------------------------------------------------------SY--------------------------------P----L-------------------TT---------------SI-A--------T--HH---K---S-S-----------------------M----------------------R----F---------PT------------VTV----------------------------C--------------N-----------S--------------N-K---------------------------L---------------------------------QT----------------------------------P-V----NSLHPDMKLLEMMEFYNLMIVSEKLMGKDQS------------------------------GYP-------------GKVFCPVNESELEP-----------------KKQPIFECGTDFDGCFSAEQ-RCD---------------GFSDCEN------------EFDESLA------------ICSAVTYPAALRVAPGSEC--F-GQFRCRNG-QCLEGQGRC-------------------------NGSF----ECTDGTDE---DPR---F-CI--PEL-------------------------------------------------------HDSN--------------------------------------------FMCCGYTQRIP--------------------------------------------RQFTCQGSMNT--------------------------------------------------------------------------------------------------QHSMC-----TDKSDVE--LFGCLGVRI-----------IEQPP----PAGDSYLP-------------------------------------------------------------------------------------------------------------------------PCE------------------------------------------------------------------------------VYGWQSA------------------------------------------------I--NSVLLSSVGDGEVLCQ--------------------------------------------------------------------------------------------------------------------------TG--------------------N-------------------------------------------------DESC-------------------------------------------VWMKYYS-------------------------NW-------------------------------TDP----R-TAT-------------------------------------------------------------------EF------------Q---STQALLR--NDP--APRNWYLSDL---------------YS-----------------------------------SH---SE-S--------------------------------------------R------------------K-------------------QQS--F--S-------D--------L--------V--------------L---------D----------------------C-F------I----------N---------N---E---P---------------------------CL----------N--------SS------LD-LSIV--DQ--------E-----S----E--------------------------------------------E--F-------G---KCF----S--------I---------------------------V------------------------------------TH--K-----S----------------------------------------------------------------------V-----R----------------TA-----GV--D----H-----------GLSL---L-------FN------LE--------TT-------E------------NL-----G----------------L--FD-P---SS-S----S--LKLFIS---Y-P-S--------------------SLE---------------QGMSLD-A-----------A-DSI-SI-------SP-GK------------D-----Q-----------------------LV---KLEAV-A-------R----------N--------------------------TLP------------------------S---------P-------Y----S-------S--CEKY------------------------SD-------G------------------------------------------F--------------------------------------------------------------------------------------VGY----RR-------------CQ-----RS---HR------------N-R-ILF-----D-----K---C-----------GC-----------------VPD-----T------------S-S-------------H-------------------Y----------------------------------------------------------------------------------------------------------------------------------------------------------------------------------------------------------------------------------------------T----------V------------C---------------------------------S-----------------------------W------------------------N-S-DE-----------------S--AC--------V---D-----AL---------------------------E------S---------N----------V------SS-------------------L-LD-------------------------S--------------Y--C----------------PIP----C-----N----QFTY-DAT-VSS-A-----------------------------------------D----------------------------------------------W-------PI---------------QGH-------------V----GRV--------------------------------------------------------------------------------------------------------------------------------LE------------------------------------------------------K--------------------MI----------NS---S-SS-----------------------------------ELQ-------------------------TFL---------------------------------HEVFKTYAKD-FHDQTK-----------------------------------E-ARRM------------------F---------------------------------------------------------------------------------------------------------------------------------------------------------------------------------------------------------------------------------------------------------------------------------------------------------------------------------------------------------------------------------------------------------------------------------------------------------------------------------------------------------------------------------R-----------------------------------ES-------F---------------------G--K------VT-----------VFL-----PELSYRE----FTQR-NVY-S-PI---I----IL--------------CNLGGLLGLW------IGFCFL-------TLLET-ID-L-----------M--------------------------F
>Ipul_28491_y
V--FW------------------------------------AAASA-LSI---LMFL----VQ--------------------AYALYADIS--------------------------------------------------------------------------------------------------------------------------------------------------TN--------------------------------P----S-------------------TT---------------SV-I--------L--NP---R---S-S-----------------------M----------------------R----F---------PT------------VTL----------------------------C--------------N-----------A--------------N-K---------------------------L---------------------------------QR----------------------------------P-T-Y--NLSDIESRKFAETLENSTVAIYDKIVERTPV------------------------------NV--------------SENLCIVDDRSESP-----------------RNQSIFMCSGRLDGCFSANQ-RCN---------------GVPDCQN------------GFDESNG------------LCAGFSCGIHGYCDQ--DC----KGFQCGNG-RCIKGLERC-------------------------DGAF----QCTDGSDE---DDR---F-CD--PQG------------------------------------------------------LRTSH--------------------------------------------FICCGFTERIP--------------------------------------------WELSCGEE-------------------------------------------------------------------------------------------------------PLC-----SDKSDIE--LYGC----------------------------PSFK--------------------------------------------------------------------------------------------------------------------------QCQ-------------------------------------------------------------------------------QDCCRE---------------------------------------------------YTVLPHHLGDGLPDCS--------------------------------------------------------------------------------------------------------------------------TR--------------------N-------------------------------------------------DERC-------------------------------------------AWMKDIS-------------------------NW-------------------------------KNP----R-SSE-------------------------------------------------------------------SF------------K---AINDILD--TAP--TARHWYQSRY---------------YE-----------------------------------E-------Y--------------------------------------------G------------------L-------------------RQE--F--R-------E--------L--------V--------------L---------E----------------------C-F------I----------N---------N---E---P---------------------------CE----------N--------SS------LE-TSVV--EH--------E-----S----E--------------------------------------------A--F-------G---QCH----T--------I---------------------------L------------------------------------TE--K-----S----------------------------------------------------------------------V-----M----------------TA-----GE--D----H-----------GLQI---I-------FN------LE--------SY-------N------------SI-----G----------------I--FS-P----S-A----S--LQLFIT---D-P-T--------------------ASV---------------DLLDLQ-G-----------T-DAI-SL-------SP-GK------------D-----H-----------------------LI---KLEAV-A-------R----------K--------------------------RVP------------------------S---------P-------F----S-------D--CKNY------------------------AD-------G------------------------------------------F--------------------------------------------------------------------------------------ADY----RR-------------CQ-----KQ---CK------------N-N-LLS-----E-----I---C-----------GC-----------------VSD-----T------------S-S-------------I-------------------Y----------------------------------------------------------------------------------------------------------------------------------------------------------------------------------------------------------------------------------------------D----------V------------C---------------------------------D-----------------------------T------------------------G-S-NG-----------------S--SC--------V---D-----MI---------------------------G------A---------T----------L------NL-------------------M-TE-------------------------C--------------D--C----------------PRP----C-----Y----LLMY-DIS-LTS-A-----------------------------------------D----------------------------------------------W-------PT---------------QGH-------------V----GKL--------------------------------------------------------------------------------------------------------------------------------LD------------------------------------------------------T--------------------AF----------TG---A-SP-----------------------------------EFT-------------------------DVL---------------------------------YEIMKRYILD-YNQQED-----------------------------------K-ARFL------------------F---------------------------------------------------------------------------------------------------------------------------------------------------------------------------------------------------------------------------------------------------------------------------------------------------------------------------------------------------------------------------------------------------------------------------------------------------------------------------------------------------------------------------------Q-----------------------------------DT-------F---------------------G--R------LS-----------LMF-----TELSTTE----YIER-PVY-S-TV---N----IL--------------SNAGGLLGLW------IGFCFL-------TLMEI-VD-V-----------L--------------------------F
>Ipul_21793_b
V--FW------------------------------------TVATS-FSV---VMFL----VQ--------------------AYALYQDVS--------------------------------------------------------------------------------------------------------------------------------------------------TY--------------------------------P----L-------------------TT---------------SV-R--------I--QS---V---S-A-----------------------M----------------------R----F---------PT------------VTL----------------------------C--------------N-----------S--------------N-K---------------------------L---------------------------------MR----------------------------------P-Q----NLSEPASLALEQLEQYTPVAVYDNIMGSIRL------------------------------DHP-------------NQSFC-PELIPVDSH----------------RDQPMFECGGEREGCFSANQ-RCD---------------GQVDCDN------------GFDESAA------------LCG--------------SC----NGFRCANG-HCITGMQRC-------------------------DSEL----HCTDGSDE---DAR---F-CT--PDG-------------------------------------------------------HISH--------------------------------------------FMCCGFIQRMP--------------------------------------------RAFRCGSRY-----------------------------------------------------------------------------------------------------SPLC-----PDASDTE--LFGCR-----------------DPT----PTGPTPEG---------------------------------------------------------------------------------------IVY--------------------------PTWVQACE-------------------------------------------------------------------------------QGCCES---------------------------------------------------YSITYDILGDGKLDCS--------------------------------------------------------------------------------------------------------------------------SN--------------------N-------------------------------------------------DERC-------------------------------------------AWMKHYS-------------------------EW-------------------------------RDP----K-LTE-------------------------------------------------------------------NF------------L---TAKDVLN--DDP--KSRKWYSSHF---------------YR-----------------------------------S-----T-T--------------------------------------------G------------------R-------------------KQD--F--S-------D--------L--------V--------------L---------E----------------------C-F------I----------N---------N---E---P---------------------------CD----------N--------SS------LG-LSIA--EH--------E-----S----D--------------------------------------------D--Y-------G---TCH----T--------I---------------------------V------------------------------------TE--S-----P----------------------------------------------------------------------V-----T----------------TS-----GA--D----H-----------GMRI---L-------FN------LQ--------SY-------N------------GV-----G----------------L--FF-P----S-S----S--LNIFIT---D-P-V--------------------SSV---------------EEISLE-A-----------A-DAI-SL-------PP-GK------------D-----H-----------------------LM---KIEPV-T-------R----------K--------------------------KLP------------------------M---------P-------Y----S-------Y--CADY------------------------RH-------G------------------------------------------F--------------------------------------------------------------------------------------AGY----RK-------------CQ-----KT---CR------------N-S-LVF-----S-----E---C-----------GC-----------------TSD-----T------------S-S-------------Q-------------------F----------------------------------------------------------------------------------------------------------------------------------------------------------------------------------------------------------------------------------------------P----------V------------C---------------------------------E-----------------------------P------------------------A-S-NG-----------------S--EC--------V---E-----AM----------------------------------D---------G----------K------DL-------------------M-AD-------------------------C--------------D--C----------------PAP----C-----D----RLTY-DVS-VSS-A-----------------------------------------D----------------------------------------------W-------PV---------------QGH-------------V----GRV--------------------------------------------------------------------------------------------------------------------------------LD------------------------------------------------------S--------------------SF----------AN---A-SP-----------------------------------DLA-------------------------QML---------------------------------YDILHRYVVD-YYHSEE-----------------------------------Q-ARLQ------------------F---------------------------------------------------------------------------------------------------------------------------------------------------------------------------------------------------------------------------------------------------------------------------------------------------------------------------------------------------------------------------------------------------------------------------------------------------------------------------------------------------------------------------------Q-----------------------------------DS-------F---------------------G--K------VT-----------IFL-----PDLSYTE----YIER-PVY-S-PV---N----IL--------------CNLGGLLGLW------VGFCFL-------TLMEV-LD-L-----------L--------------------------F
>Ipul_21918_b
V--FW------------------------------------LLATA-SSV---LLFV----LQ--------------------ALILCEDVL--------------------------------------------------------------------------------------------------------------------------------------------------QF--------------------------------P----S-------------------TT---------------SV-R--------L--QT---F---S-S-----------------------V----------------------R----F---------PT------------VSL----------------------------C--------------N-----------S--------------N-K---------------------------L---------------------------------QI----------------------------------S-Q----TSSDPLKNLLFEAEKHKHAAMYDQIIGLKWR------------------------------DVP-------------DQNFCFPNETQYDTE-----FGAEEFSSIPIRNVPVFECGGERDGCFTANQ-MCD---------------GVRDCDN------------GLDESEEY-----------LCAGAWDNIMGPLVGPWKC--D-DGFMCNNG-HCIDAMERC-------------------------DGEY----SCLDGSDE---DSR---F-CH--PEE-------------------------------------------------------HETH--------------------------------------------FMCCGYTQRIP--------------------------------------------RVFACNNEF-----------------------------------------------------------------------------------------------------VGLC-----RDRSDIE--IFGC------------------TPP----PR-TSLET---------------------------------------------------------------------------------------FDM--------------------------YTKRYECG-------------------------------------------------------------------------------GGLLPW------------------------------------------------I--NKLSLSQIGNGHKDCS-------------------------------------------------------------------------------------------------------------------------YPP--------------------N-------------------------------------------------DERC-------------------------------------------AWMLYTQ-------------------------DW-------------------------------LDP----K-ETE-------------------------------------------------------------------AF------------A---TALNILD--N-P--SSRKWELSNY---------------YR-----------------------------------N-----I-Y--------------------------------------------G------------------L-------------------NQT--F--S-------N--------L--------V--------------L---------E----------------------C-F------I----------N---------D---E---P---------------------------CL----------N--------SS------LH-VSVI--EH--------E-----S----E--------------------------------------------D--F-------G---ICH----T--------V---------------------------T------------------------------------TK--N-----P----------------------------------------------------------------------V-----S----------------NS-----GS--N----Y-----------GLQI---L-------FN------LE--------TY-------K------------SL-----G----------------L--FS-T----S-S----S--LHLFVT---D-P-V--------------------SSV---------------KDINLQ-A-----------A-DAI-SL-------SP-GK------------E-----H-----------------------IV---KLEPI-Y-------R----------T--------------------------KLP------------------------S---------P-------H----S-------D--CEYY------------------------EG-------G------------------------------------------Y--------------------------------------------------------------------------------------SGY----QT-------------CQ-----TK---CR------------N-S-ILH-----N-----K---C-----------GC-----------------VSD-----T------------S-S-------------E-------------------Y----------------------------------------------------------------------------------------------------------------------------------------------------------------------------------------------------------------------------------------------D----------I------------C---------------------------------E-----------------------------T------------------------R-S-DG-----------------R--NC--------A---D-----WL---------------------------A------K---------S----------M------NL-------------------I-TE-------------------------C--------------D--C----------------PPP----C-----Y----RLTY-EAS-VSS-T-----------------------------------------D----------------------------------------------W-------PI---------------QGH-------------V----GRV--------------------------------------------------------------------------------------------------------------------------------LD------------------------------------------------------S--------------------AF----------MT---A-SK-----------------------------------QLN-------------------------DIL---------------------------------TEILEIYVND-FYNNEK-----------------------------------D-ARTQ------------------F---------------------------------------------------------------------------------------------------------------------------------------------------------------------------------------------------------------------------------------------------------------------------------------------------------------------------------------------------------------------------------------------------------------------------------------------------------------------------------------------------------------------------------Q-----------------------------------DS-------F---------------------G--K------VT-----------VFM-----PDLRVTE----YIDR-PVY-S-PV---N----IL--------------VNLGGLLGLW------TGFCFL-------TLMEV-FD-F-----------V--------------------------F
>Ipul_32658b
I--FW------------------------------------LVFTI-FSV---QMSF----MQ--------------------AYALYEDVS--------------------------------------------------------------------------------------------------------------------------------------------------TY--------------------------------P----F-------------------TT---------------KV-E--------I--QL---L---P-S-----------------------M----------------------R----F---------PT------------VTL----------------------------C--------------N-----------S--------------N-K---------------------------L---------------------------------QR----------------------------------P-G----NSSTPDLRILKRAAEFKSVAMYDQIKGLQWR------------------------------DAP-------------DRNFCYVDKAAPNT---------QDTLDPSVRIEPIFECGGEHDGCFSSMQ-QCD---------------GTEDCKN------------GFDESEG------------ICG--------------QC----GGFLCASG-HCVGRYARC-------------------------DGEF----HCLDGSDE---DSR---F-CH--PTE-------------------------------------------------------HEKH--------------------------------------------FMCCSLIQRIP--------------------------------------------HSFTCRRWN-----------------------------------------------------------------------------------------------------TGPC-----KDISDTE--VFGC------------------DSI----PR--SLE-----------------------------------------------------------------------------------------EK--------------------------WSFRGSCA-------------------------------------------------------------------------------PFYLGW---------------------------------------------------HRFNITMVGDGAVDCL-------------------------------------------------------------------------------------------------------------------------GSE--------------------N-------------------------------------------------DERC-------------------------------------------AWMMYTD-------------------------IW-------------------------------VDP----K-RTE-------------------------------------------------------------------AF------------N---TAKNILD--TFP--TSRKEQSASY---------------YR-----------------------------------N-----S-T--------------------------------------------E------------------L-------------------QKN--V--F-------D--------L--------V--------------L---------E----------------------C-F------I----------N---------N---E---E---------------------------CQ----------N--------SS------LN-LSIV--DH--------E-----S----E--------------------------------------------D--F-------G---RCH----S--------F---------------------------L------------------------------------TQ--H-----A----------------------------------------------------------------------V-----T----------------TS-----GS--D----Y-----------GLRI---L-------FN------LE--------TY-------K------------SL-----G----------------L--FT-T----S-S----S--LQLFIS---D-P-A--------------------ASV---------------EHLTLE-A-----------A-DAI-SL-------AP-GK------------D-----H-----------------------MV---KLEPE-S-------R----------L--------------------------KLS------------------------N---------P-------H----S-------D--CVKY------------------------ES-------G------------------------------------------F--------------------------------------------------------------------------------------RGY----KS-------------CL-----KS---CR------------N-V-IIN-----N-----Q---C-----------GC-----------------VLD-----T------------S-S-------------T-------------------Y----------------------------------------------------------------------------------------------------------------------------------------------------------------------------------------------------------------------------------------------P----------I------------C---------------------------------E-----------------------------I------------------------A-S-NG-----------------S--SC--------N---L-----LL---------------------------Y------K---------T----------L------NL-------------------V-TE-------------------------C--------------E--C----------------PTS----C-----D----QFSY-RAS-VSS-A-----------------------------------------D----------------------------------------------W-------PS---------------QEH-------------V----GRI--------------------------------------------------------------------------------------------------------------------------------FE------------------------------------------------------S--------------------AL----------SN---S-SI-----------------------------------ELE-------------------------EKL---------------------------------KIILNRYITD-FYEDES-----------------------------------D-ARLE------------------F---------------------------------------------------------------------------------------------------------------------------------------------------------------------------------------------------------------------------------------------------------------------------------------------------------------------------------------------------------------------------------------------------------------------------------------------------------------------------------------------------------------------------------N-----------------------------------DN-------F---------------------G--K------FT-----------VFV-----PDLSRTE----YTER-QVY-S-PV---S----IL--------------VNLGGLLGLW------TVFCFL-------TLMEI-ID-L-----------M--------------------------F
>Ipul_32658a
H--FW------------------------------------ALCIF-LAI---IIFA----WQ--------------------LTVLVMDIR--------------------------------------------------------------------------------------------------------------------------------------------------SF--------------------------------P----V-------------------SM---------------SV-T--------E--VK---K---D-S-----------------------Q----------------------L----F---------PI------------VTV----------------------------C--------------N-----------S--------------N-K---------------------------L---------------------------------KF----------------------------------S-A-LQNLSEDDPLQRLVGISRLRKVDLYRKYGSRTES------------------------------E-H-------------IDRECPGVDRSLRIH-DGSMYNFRELYPEF-PASNHWRC--DDGSCVFQYQ-TCTDKYVMMGRGEWP----LNPCPD------------GSDDKRE------------LCG--------------SC--DDQEFICDDLQGCVASKKRC-------------------------DGNI----DCFDGSDE---HSD---F-CN--LEN-------------------------------------------------------TVGE--------------------------------------------FVCCNKNKKIP--------------------------------------------QELTCDA-------------------------------------------------------------------------------------------------------FDDC----ESDHSDTW--FTACP-----------------FSRNFYRSLYPDP------------------------------------------------------------------------------------------SH--------------------------NDTPFVC---------------------------------SEPNT------------------------------------------KELFEI------------------------------------------------P--THISSSQMGDGVVDCA--------------------------------------------------------------------------------------------------------------------------MA--------------------I-------------------------------------------------DETC-------------------------------------------AFKNRLQ-------------------------DW-------------------------------NFPW-E-E-SYQ-------------------------------------------------------------------SF------------E---TFLMYAE--NDP--HKIRWYSMAD---------------EQ-----------------------------------Q-----L-L--------------------------------------------S------------------L-------------------GHS--F--D-------D--------M--------I--------------L---------D----------------------C-K------F----------N---------G---Q---E---------------------------CS----------T--------SP------LG-LHVT--RT--------I-----S----Q--------------------------------------------D--Y-------G---NCY----S--------F---------------------------V------------------------------------TL--E-----K----------------------------------------------------------------------A-----Q----------------KP-----GI--E----N-----------GLSF---T-------FN------RQ--------EV-------E------------AT-----G----------------E--IT-P----S-S----G--ILLFVS---E-N-D--------------------MKN---------------QPF-LD-P-----------S-TRI-GL-------SP-GQ------------L-----S-----------------------HL---KLSIT-K-------S----------Q--------------------------KLA------------------------S---------P-------Y----S-------N--CREY------------------------NH-------E-----------------------------------------RI--------------------------------------------------------------------------------------RSQ----KE-------------CQ-----LH---CS------------I-E-RKT-----N-----I---C-----------GC-----------------VDD-----I------------L-S-------------G-------------------Y-------------------------------------------------------------------------------------------------------------------------------------------------------------------------------------------------------------------------------------G--------N----------L------------C---------------------------------L-----------------------------A------------------------N-D-SL-----------------S-IDC--------V---D-----KA---------------------------S------E---------S----------F------DA-------------------N-QH-------------------------C--------------N--C----------------PAD----C-----S----KVQF-QVS-QNH-A-----------------------------------------T----------------------------------------------W-------PT---------------QNY-------------I----PSL--------------------------------------------------------------------------------------------------------------------------------LD------------------------------------------------------H-------------------FAD----------LN---L-TA-----------------------------------SVE-------------------------KIV---------------------------------EKAQTLYISD-INGAAPQ-----------------------------EFTGHS-SSRL------------------I---------------------------------------------------------------------------------------------------------------------------------------------------------------------------------------------------------------------------------------------------------------------------------------------------------------------------------------------------------------------------------------------------------------------------------------------------------------------------------------------------------------------------------K-----------------------------------DN-------L---------------------G--R------VV-----------IFF-----SGFSESH----FVES-RVY-S-NT---V----VL--------------ASIGGLVGLY------FGYSFL-------TVLEI-FD-F-----------T--------------------------F
>Ipul_21918_a
--------------------------------------------VF-Y-------------------------------------------R--------------------------------------------------------------------------------------------------------------------------------------------------NL--------------------------------P----L----------------------------------------------------------------------------------------------------------------------------------------------------------------------------------------H-----------G--------------N-S---------------------------T---------------------------------RP----------------------------------P-Q-LDQLTNDPTLPWFVG-------------------------------------------------------------------------------------YEWR----------NQWRC--DSGSCVTNIQ-TCNAEYDII---YWAPIDGLTPCSD------------GSDDKPE------------ICG--------------EC--SDDDFICEDMIGCIHFKQRC-------------------------DGHI----DCFDGSDE---DPD---F-CD--LNK-------------------------------------------------------TADT--------------------------------------------FVCCNRNKKIP--------------------------------------------LEHACDA-------------------------------------------------------------------------------------------------------FVDC----ESDHSDLY--LTACP------------------------SLPPKCI----------------------------------------------------------------------------------------LDL--------------------------DNFGYIY---------------------------------TRP--------------------------------------------------------------------------------------------------P--ADIDLSQIGDGVKDCV--------------------------------------------------------------------------------------------------------------------------KN--------------------I-------------------------------------------------DETC-------------------------------------------SYKKRLD-------------------------EW-------------------------------YYPW-M-K-SYE-------------------------------------------------------------------TF------------E---TFYEITK--TNP--SKLRWYAMAE---------------SQ-----------------------------------Q-----L-R--------------------------------------------T------------------V-------------------GHT--F--E-------D--------M--------I--------------L---------E----------------------C-A------F----------N---------G---Y---D---------------------------CF----------N--------ST------IG-LRIE--RT--------I-----S----Q--------------------------------------------K--Y-------G---NCY----S--------L---------------------------I------------------------------------TS--E-----E----------------------------------------------------------------------S-----Y----------------DP-----GN--E----N-----------GFSL---T-------FN------LE--------KS-------D------------GI-----G----------------E--LT-A----S-S----G--LLIFLS---E-N-E--------------------SGK---------------TPF-LD-T-----------S-SRI-GL-------SS-GH------------A-----C-----------------------YL---KLSIT-R-------S----------K--------------------------KLG------------------------P---------P-------Y----S-------N--CREY------------------------NT-------E-----------------------------------------EL--------------------------------------------------------------------------------------RSQ----KE-------------CQ-----SY---CS------------V-E-RKL-----S-----I---C-----------GC-----------------MDD-----I------------S-I-------------G-------------------F-------------------------------------------------------------------------------------------------------------------------------------------------------------------------------------------------------------------------------------G--------N----------V------------C---------------------------------L-----------------------------A------------------------N-D-TV-----------------S-IEC--------V---N-----NV---------------------------T------E---------S----------F------DP-------------------I-EL-------------------------C--------------D--C----------------PVE----C-----S----RTRF-SIF-ESY-A-----------------------------------------D----------------------------------------------W-------PT---------------QNN-------------I----PAL--------------------------------------------------------------------------------------------------------------------------------LD------------------------------------------------------H-------------------FGE----------LN---L-SS-----------------------------------SVQ-------------------------TMI---------------------------------NEAKNLYISD-IYGAPKH-----------------------------DFTGFE-ASQL------------------L---------------------------------------------------------------------------------------------------------------------------------------------------------------------------------------------------------------------------------------------------------------------------------------------------------------------------------------------------------------------------------------------------------------------------------------------------------------------------------------------------------------------------------K-----------------------------------DN-------I---------------------G--R------VV-----------IYF-----SELSEMQ----LTES-PVY-S-DT---V----IL--------------ANIGGLVALY------LGYSFL-------TMLEV-FD-F-----------L--------------------------F
>Ipul_28491_x
H--FW------------------------------------VFCIL-LAF---ALLS----WQ--------------------LTELYSDIK--------------------------------------------------------------------------------------------------------------------------------------------------LY--------------------------------P----V-------------------ST---------------SV-T--------R--VE---T---N-S-----------------------Q----------------------S----F---------PI------------VTV----------------------------C--------------N-----------S--------------N-K---------------------------L---------------------------------KR----------------------------------S-A-VESLPEGDPLRRLVDIWQYSRVELFSKYGHLFKS------------------------------VDQ-------------TPRECPGVDRSMSIH-LVNQFISEELWPT----RNQWKC--DSGACVTHAQ-TCNHQRAIT---S---GSRLHPCAD------------CSDDKLQ------------ICG--------------DC--AEEEFICDELIGCIPYHKRC-------------------------DGKL----DCFDGSDE---KQE---F-CD--LEK-------------------------------------------------------TEGQ--------------------------------------------FVCCNMNKKIP--------------------------------------------EEHMCDA-------------------------------------------------------------------------------------------------------FDDC----ESDHSDTY--LTACP-----------------DN-----PLVPDASGAIALP--WPWG----------------------------------------------------------------------------TTL--------------------------SVPHLVC---------------------------------NHPEPA----------------------------------------GSSFFGN------------------------------------------------P--VKIFYPQMGDGVKDCY--------------------------------------------------------------------------------------------------------------------------MS--------------------I-------------------------------------------------DETC-------------------------------------------SFKFNLE-------------------------NW-------------------------------TYPW-Y-R-QSQ-------------------------------------------------------------------TS------------R---QYLEYVN--TEP--FKLRWYVMAN---------------DE-----------------------------------Q-----L-A--------------------------------------------V------------------L-------------------GHS--F--E-------D--------M--------I--------------L---------D----------------------C-T------F----------N---------G---N---K---------------------------CS----------E--------SP------LG-LRIE--RT--------A-----S----Q--------------------------------------------Q--Y-------G---NCY----S--------F---------------------------I------------------------------------TS--K-----E----------------------------------------------------------------------V-----E----------------HA-----GI--T----N-----------GLSF---T-------FN------VE--------KS-------E------------AI-----G----------------Q--IT-G----S-S----G--LFLFFS---E-N-E--------------------PDR---------------KPF-ID-P-----------S-ARF-AL-------ST-GQ------------S-----A-----------------------YL---KLGQT-K-------T----------Q--------------------------KLP------------------------H---------P-------Y----S-------E--CRDY------------------------SM-------E-----------------------------------------KV--------------------------------------------------------------------------------------RSQ----KE-------------CQ-----VI---CK------------N-R-QTQ-----K-----M---C-----------GC-----------------VDD-----V------------S-F-------------T-------------------D-------------------------------------------------------------------------------------------------------------------------------------------------------------------------------------------------------------------------------------G--------N----------L------------C---------------------------------N-----------------------------A------------------------N-D-WR-----------------A-INC--------V---D-----FL---------------------------S------G---------M----------F------DV-------------------V-ND-------------------------C--------------D--C----------------PAQ----C-----Y----RVEF-EIS-HTY-S-----------------------------------------D----------------------------------------------W-------PS---------------QNS-------------L----PSI--------------------------------------------------------------------------------------------------------------------------------LN------------------------------------------------------Q-------------------MSQ----------FN---L-SE-----------------------------------SVR-------------------------EVT---------------------------------QDAHSLYSSD-TSGAQER-----------------------------HFTGYS-SRSL------------------I---------------------------------------------------------------------------------------------------------------------------------------------------------------------------------------------------------------------------------------------------------------------------------------------------------------------------------------------------------------------------------------------------------------------------------------------------------------------------------------------------------------------------------R-----------------------------------DN-------I---------------------G--R------AT-----------VYF-----DDFSYMA----FEEK-RVY-S-ST---V----II--------------ANIGGLVALY------LGYSFL-------TVVEV-FD-F-----------A--------------------------F
>Ipul_14517_a
K--FW------------------------------------AFSII-LAL---TLFA----WQ--------------------LSVLIMDIH--------------------------------------------------------------------------------------------------------------------------------------------------SY--------------------------------P----V-------------------ST---------------SA-T--------K--VR---K---S-S-----------------------Q----------------------L----F---------PI------------VTV----------------------------C--------------N-----------S--------------N-K---------------------------L---------------------------------KR----------------------------------S-A-VERLEEGSPLRRIIDVSNYSTVALASKYARAIYD------------------------------I-Q-------------KSRECPGVDRSVGIHGLPPSFPAYGLLTTP-ASENGWKC--DDGSCVTNMQ-TCDPSISAE---DYPVGHGLFPCED------------GSDDKLE------------ICG--------------AC--SVDEFICDDLVGCIPYQNRC-------------------------DGQL----DCVDGSDE---NPD---Y-CD--LEK-------------------------------------------------------TEKS--------------------------------------------FVCCNKNKKIP--------------------------------------------EEYACDA-------------------------------------------------------------------------------------------------------FDDC----ESDHSDSY--LAACR-----------------DT-----EYRTYND---------------------------------------------------------------------------------------------------------------------RLKHLTC---------------------------------IEVNSL-----------------------------------------LSFVTE----------------------------------------------------QIDNSKIGDGIHDCM--------------------------------------------------------------------------------------------------------------------------FA--------------------I-------------------------------------------------DETC-------------------------------------------TYKHNLS-------------------------TW-------------------------------RYPW-E-K-Q-Q-------------------------------------------------------------------TF------------N---TFSDLSR--SNP--IKLRWYTMAN---------------EE-----------------------------------Q-----L-S--------------------------------------------E------------------L-------------------GHS--F--D-------D--------M--------I--------------L---------D----------------------C-K------F----------N---------G---Q---N---------------------------CS----------D--------SP------LG-MQIR--TT--------L-----S----Q--------------------------------------------D--Y-------G---MCY----S--------F---------------------------I------------------------------------ST--E-----R----------------------------------------------------------------------A-----E----------------VT-----GM--K----S-----------GLSL---T-------FN------SD--------IS-------E------------AI-----G----------------E--MT-A----S-S----G--LILFFS---D-N-G--------------------IDQ---------------KIF-LD-T-----------S-SQI-AI-------TP-GY------------T-----S-----------------------YI---KIDVT-Q-------S----------S--------------------------KLP------------------------A---------P-------Y----S-------T--CREY------------------------KF-------G-----------------------------------------DI--------------------------------------------------------------------------------------KSR----KE-------------CI-----AV---CS------------N-Q-KKL-----S-----K---C-----------GC-----------------VDD-----V------------S-F-------------K-------------------G-------------------------------------------------------------------------------------------------------------------------------------------------------------------------------------------------------------------------------------G--------K----------L------------C---------------------------------L-----------------------------A------------------------E-D-IE-----------------S-IEC--------V---D-----DF---------------------------L------L---------S----------F------DE-------------------I-EN-------------------------C--------------D--C----------------PSQ----C-----S----TVQF-NVA-HEY-S-----------------------------------------Q----------------------------------------------W-------PS---------------QTS-------------I----ASF--------------------------------------------------------------------------------------------------------------------------------LD------------------------------------------------------E-------------------MDS----------KN---I-SR-----------------------------------STR-------------------------SIL---------------------------------EQARSIYLSD-TAGASTR-----------------------------GFSEFS-ARSL------------------L---------------------------------------------------------------------------------------------------------------------------------------------------------------------------------------------------------------------------------------------------------------------------------------------------------------------------------------------------------------------------------------------------------------------------------------------------------------------------------------------------------------------------------R-----------------------------------EN-------F---------------------G--R------VF-----------IYF-----DDFSEMQ----YVES-PVY-P-PI---V----IL--------------ANIGGLVGLY------LGYSFL-------TLLEI-VD-L-----------A--------------------------L
>Ipul_2309_a
--------------------------------------------------------------------------------------------------------------------------------------------------------------------------------------------------------------------------------------------------------------------------------------------------------------------------------------------------------------------------------------------------------------------------------------------------------------------------------------------------------------------------------------------------------------------------------------------------------------------LDSG----------------------------------------------------------------------------------------------------------ENEWRC--DDGSCTIHQQ-TCDPAGFVF--IETTYNRYGSPCFD------------GSDDKHE------------VCG--------------SC--SEDEFICDRF-GCIPYHERC-------------------------DGQI----DCFDGSDE---DEN---F-CD--LNN-------------------------------------------------------TNGS--------------------------------------------FVCCNKNKKIP--------------------------------------------QEHTCDA-------------------------------------------------------------------------------------------------------FDDC----ESDHSDTY--LTACP-----------------DNS----TIWNKNVDSY-VE--WEHL----------------------------------------------------------------------------TGP--------------------------AENPLVCGL------------------------------RAWPRSGR------------------------------------EIWLTSFLH-----------------------------------------------------RISYSQLGDGVKDCK--------------------------------------------------------------------------------------------------------------------------YA--------------------I-------------------------------------------------DETC-------------------------------------------TYKRNL---------------------------W-------------------------------HYPW---D-QYE-------------------------------------------------------------------AF------------K---TFSDIER--NNP--FKLRWYTMAD---------------ET-----------------------------------Q-----L-S--------------------------------------------E------------------L-------------------GHA--Y--E-------D--------M--------I--------------L---------D----------------------C-V------F----------N---------G---E---K---------------------------CA----------K--------NP------LG-IKVE--TT--------Y-----S----Q--------------------------------------------D--H-------G---NCY----S--------F---------------------------I------------------------------------TS--Q-----E----------------------------------------------------------------------V-----E----------------GT-----GM--D----S-----------GLSL---T-------FN------LE--------LS-------E------------AI-----R----------------E--VT-A----S-S----G--LVVFFS---E-N-V--------------------PGS---------------NVF-LD-S-----------S-SKV-VL-------TS-GQ------------L-----S-----------------------YI---NLEVT-R-------S----------E--------------------------ILA------------------------E---------P-------Y----S-------D--CRDY------------------------SV-------G-----------------------------------------EI--------------------------------------------------------------------------------------QGR----KE-------------CQ-----TI---CS------------N-R-RKL-----S-----N---C-----------GC-----------------VDD-----V------------S-F-------------K-------------------E-------------------------------------------------------------------------------------------------------------------------------------------------------------------------------------------------------------------------------------G--------H----------L------------C---------------------------------T-----------------------------V------------------------D-D-LE-----------------S-IEC--------V---D-----EV---------------------------A------L---------S----------F------DA-------------------I-DD-------------------------C--------------D--C----------------PIQ----C-----S----TVQF-GAT-HDA-S-----------------------------------------D----------------------------------------------W-------PS---------------QSS-------------I----ASL--------------------------------------------------------------------------------------------------------------------------------LD------------------------------------------------------E-------------------FDL----------LN---V-SD-----------------------------------STK-------------------------SIL---------------------------------EEARVLYSSD-IAGARVH-----------------------------NFTGFS-SSSL------------------L---------------------------------------------------------------------------------------------------------------------------------------------------------------------------------------------------------------------------------------------------------------------------------------------------------------------------------------------------------------------------------------------------------------------------------------------------------------------------------------------------------------------------------R-----------------------------------EN-------I---------------------G--K------AV-----------FYF-----KGFTETQ----YVES-GVY-S-TP---V----ML--------------ANVGGLVGLY------LGYSFL-------TVLEM-ID-L-----------A--------------------------F
>Ipul_27712
D--GW------------------------------------NSYSE-CQM---C------------------------------GT----------------------------------------------------------------------------------------------------------------------------------------------------------------------------------------------------------------------------------------------------------------------------------------------------------------------------------------------------------------------------------------------------------------------------------------------------------------------------------------------------------------------------LKLP---------------YVGIWAV-DCL---------------------------------DAPVAGTQVVVDKRGNFLNFCEARFYAIGVE-----LEDV-EIDVVNLESQLWQCT-SDLSCIPNSR-VCD---------------EQLDCTD------------GEDEHPA------------TCG--------------YC--SPTQFQCQDN-SCIPIGKRC-------------------------DSVF----DCSDGSDE---LDS---A-CN--IS-------------------------------------------------------NHLTH--------------------------------------------FVCCGTPTAIP--------------------------------------------LAHMCDT-------------------------------------------------------------------------------------------------------RVDC----YRTGEDES--RAVC-----------------------EDMYHP------------------------------------------------------------------------------------------------------------------------------------------------------------------------------------------------------------------------------------------------------------------------NVTRPESWNDTEMEAV------------------------------------------------------------------------------------------------------------------------------------------------R-------------------------------------------------ESLC-------------------------------------------GWKSRIQ-------------------------GW-------------------------------VHPLDT-E-EYQ-------------------------------------------------------------------EY------------M---QHVEILA--SQP--DRARWYYAVS---------------RD-----------------------------------H-----G-L--------------------------------------------S------------------L-------------------GHQ--P--N-------D--------M--------I--------------L---------G----------------------C-L------F----------D---------N---S---P---------------------------C--------------------GE------AG-VSMK--TS--------Y-----M----E--------------------------------------------N--Y-------G---NCF----S--------F---------------------------E------------------------------------IN--K-----P----------------------------------------------------------------------V-----S----------------TS-----GV--R----H-----------GLKL---M-------VD------LE--------IH-------E------------HM-----G----------------L--KT-E----D-A----S--LKLFIS---E-G-----------------GSNN-PNE---------------SLF-VD-L-----------H-TES-SL-------LP-GV------------E-----H-----------------------LI---KLYPI-S-------T----------Q--------------------------RLA------------------------A---------P-------Y----G-------D--CVVYG------HG---------------EQ-------R-----------------------------------------GI--------------------------------------------------------------------------------------RSR----GH-------------CE-----WH---CF------------H-R-AAI-----E-----S---C-----------GC-----------------TDD-----A------------S-Y------------------------------------LE---------------------------------------------------------------------------------------------------------------------------------------------------------------------------------------------------------------------------------G--------M----------L------------C---------------------------------S-----------------------------F------------------------N-D-NK-----------------S-RKC--------V---D-----DF---------------------------R------S---------F----------W------LP-------------------S-IH-------------------------C--------------N--C----------------PVK----C-----N----EMSY-SLD-MST-S-----------------------------------------R----------------------------------------------W-------PT---------------PVS-------------L----PQF--------------------------------------------------------------------------------------------------------------------------------LH------------------------------------------------------T-------------------LSQI--------NHV---H-ND-----------------------------------SEH-------------------------S-L---------------------------------IKIVDSFTDD-QRASTD-----------------------------------D-LLMK------------------I---------------------------------------------------------------------------------------------------------------------------------------------------------------------------------------------------------------------------------------------------------------------------------------------------------------------------------------------------------------------------------------------------------------------------------------------------------------------------------------------------------------------------------R-----------------------------------EN-------Y---------------------V--K------LT-----------IYL-----PDDQVTR----MAER-PVH-S-VV---I----LL--------------ANLGGLLGLY------LGVSAL-------TILEL-VE-F-----------L--------------------------W
>Ipul_20261
---------------------------------------------------------------------------------------------------------------------------------------------------------------------------------------------------------------------------------------------------------------------------------------------------------------------------------------------------------------------------------------------------------------------------------------------------------------------------------------------------------------------------------------------------------------------------------------------------------------------------------------GLSD--------------------------------------DGP---TQSLIY-------------------------------------LDEFYCS-VSKTCQKVVE-TCD---------------GWNDCPD------------ETDEAES------------LCG--------------AC--SASQFNCRDG-GCIDGTLRC-------------------------DSAF----DCEDGSDE---DER---Y-CN--SSL------------------------------------------------------WGADE--------------------------------------------FFCCNSLTILP--------------------------------------------EEFTCDN-------------------------------------------------------------------------------------------------------IKDC----YGDRSDEN--LHAC-----------------------SKAYDS---S----------------------------------------------------------------------------------------GT--------------------------ETNWLMCP----------------------------------------------------------------------------VPGDNFYSG------------------------------------------------TK-TWIPDWKVGDGVPDCD--------------------------------------------------------------------------------------------------------------------------MG--------------------L-------------------------------------------------DEVC-------------------------------------------AWKNRTD-------------------------VW-------------------------------INPKKT-D-TFE-------------------------------------------------------------------EF------------V---TFLDYVR--RAP--SKTRWYAMAS---------------EE-----------------------------------Q-----I-A--------------------------------------------E------------------L-------------------GHQ--F--E-------D--------M--------V--------------I---------S----------------------C-V------F----------A---------N---K---P---------------------------CF----------N--------DN------TS-IALY--RT--------V-----D----Q--------------------------------------------D--F-------G---NCF----S--------F---------------------------Q------------------------------------VQ--N-----S----------------------------------------------------------------------V-----S----------------SV-----GR--Q----Y-----------GLTL---L-------LN------LE--------VY-------D------------SM-----G----------------L--LT-P----D-T----A--IKLYLT---P-E-----------------SSSN-ADG---------------SLF-ID-T-----------S-TLI-SL-------PP-GF------------N-----H-----------------------DI---KLQPT-E-------S----------H--------------------------KLP------------------------S---------P-------Y----S-------E--CAIYG------EG---------------SL-------A-----------------------------------------QF--------------------------------------------------------------------------------------LTK----TQ-------------CE-----KW---CF------------N-R-MKL-----A-----E---C-----------GC-----------------LDD-----V------------S-F-------------L-------------------HI-LD---------------------------------------------------------------------------------------------------------------------------------------------------------------------------------------------------------------------------------T--------S----------L------------C---------------------------------D-----------------------------F------------------------T-D-SE-----------------A-REC--------V---D-----EI---------------------------V------R---------T----------F------DA-------------------G-ND-------------------------C--------------S--C----------------PDA----C-----Q----TNSF-ELS-FSQ-S-----------------------------------------E----------------------------------------------W-------PS---------------NSS-------------L----VNF--------------------------------------------------------------------------------------------------------------------------------FT------------------------------------------------------S-------------------IVE----------YL---D-GE-----------------------------------QAT-------------------------EFT---------------------------------LNVLQQYSVD-KKAGTA-----------------------------------T-AQHI------------------S---------------------------------------------------------------------------------------------------------------------------------------------------------------------------------------------------------------------------------------------------------------------------------------------------------------------------------------------------------------------------------------------------------------------------------------------------------------------------------------------------------------------------------R-----------------------------------TS-------F---------------------A--R------LN-----------IYF-----GDHSSIL----MNER-PYF-T-FV---T----VF--------------GNLGGLLGLY------LGLSVL-------SILEI-ID-F-----------L--------------------------F
>Ipul_15068_p1
G--FW------------------------------------VVAVM-CSA---CMLL----NQ--------------------LGTMLADIQ--------------------------------------------------------------------------------------------------------------------------------------------------TY--------------------------------P----V-------------------TV---------------NL-Q--------V--VA---Q---P-S-----------------------L----------------------L----F---------PV------------VTV----------------------------C--------------N-----------S--------------N-K---------------------------L---------------------------------KK----------------------------------S-A-LLDLPENHDLHKGVLFERYSLVGLSDVKDTLRDRFMTFTNTTEDHAINSTTAPINETFNCHMDRDYL---GQVAITKE--YTDYCTSYWGVSWCS-----TEYVYDYEQVRSPNNQFECA--SGDCISQVK-LCD---------------TVPDCWD------------GSDESDQ------------VCS--------------GC--AVNQYACRDG-SCIAATLRC-------------------------NSQF----DCPDGSDE---LRE---H-CD--PEV------------------------------------------------------MDPDM--------------------------------------------FVCCNTDVTIP--------------------------------------------REHACDG-------------------------------------------------------------------------------------------------------VDDC----FSDKSDTY--LFGC--------------------------TDP-TDM----------------------------------------------------------------------------------------WH--------------------------VNATLACP----------------------------------------------------------------------------RRSTEYAEG------------------------------------------------FI-DYLSPDKIGDGISDCM--------------------------------------------------------------------------------------------------------------------------FD--------------------M-------------------------------------------------DEIC-------------------------------------------AWKMNLD-------------------------EW-------------------------------VSPTET-D-EFA-------------------------------------------------------------------EY------------E---QFLAYVQ--TQP--AKTRWYMMAD---------------EV-----------------------------------M-----I-K--------------------------------------------K------------------L-------------------GHQ--R--H-------D--------M--------I--------------V---------Q----------------------C-V------H----------D---------D---K---G---------------------------C---------------------D------SN-MMQP-IES--------V-----Q----Q--------------------------------------------E--F-------G---KCY----S--------Y---------------------------V------------------------------------AE--K-----Q----------------------------------------------------------------------M-----T----------------SA-----GI--E----D-----------AFSI---V-------FN------LE--------AY-------D------------TI-----G----------------V--FA-Q----S-S----S--LKMFFT---H-P-----------------EAFG-SSG---------------EAY-ID-T-----------T-SVI-SL-------AP-GR------------E-----H-----------------------AV---EIHPV-R-------T----------T--------------------------KLP------------------------D---------P-------Y----S-------V--CQKYG------EG---------------TL-------L-----------------------------------------HF--------------------------------------------------------------------------------------KNK----EQ-------------CE-----SD---CR------------S-R-RNN-----K-----V---C-----------GC-----------------VDD-----V------------N-F------------------------------------RE---------------------------------------------------------------------------------------------------------------------------------------------------------------------------------------------------------------------------------G--------P----------L------------C---------------------------------Q-----------------------------L------------------------S-D-RK-----------------A-RTC--------V---D-----KM---------------------------N------A---------G----------F------DP-------------------A-EH-------------------------C--------------D--C----------------PTS----C-----H----STGY-EKI-ITS-S-----------------------------------------L----------------------------------------------Y-------PT-----------------S-------------I----PNF--------------------------------------------------------------------------------------------------------------------------------FS------------------------------------------------------S-------------------LST----------SF---K-SK-----------------------------------STT-------------------------GFT---------------------------------LEVIENYNQD-ELLGSH-----------------------------------N-GIQL------------------L---------------------------------------------------------------------------------------------------------------------------------------------------------------------------------------------------------------------------------------------------------------------------------------------------------------------------------------------------------------------------------------------------------------------------------------------------------------------------------------------------------------------------------R-----------------------------------NS-------F---------------------G--K------VT-----------VFF-----KDLTETT----IEER-PVY-D-FI---T----IL--------------SNCGGLLGLY------MGFSLL-------TVLEV-VD-F-----------F--------------------------F
>Cmac_56822_p1
-------------------------------------------------------------------------------------------------------------------------------------------------------------------------------------------------------------------------------------------------------------------------------------------------------------------------------------------------------------------------------------------------------------------------------------------------------------------------------------------------------------------------------------------------------------------------------------------------------------------------------------------------------------------------------------------------------------------------------------------------------------------------------------------------------------------------------------------G-KCIDPRLRC-------------------------NGVF----DCDDGSDE---TET---I-CN--AT-------------------------------------------------------LNEGF--------------------------------------------FICCNSDTKVP--------------------------------------------NEHLCDG-------------------------------------------------------------------------------------------------------YDDC----HQDKSDQF--LEACK----------------------GTQYDP--------------------------------------------------------------------------------------------------------------------------GYLFCP----------------------------------------------------------------------------QLATNYVEG------------------------------------------------IFNTSIKPENLGDGVVDCL--------------------------------------------------------------------------------------------------------------------------FD--------------------I-------------------------------------------------DETC-------------------------------------------EWKKNLA-------------------------NW-------------------------------TNPMLA-SPEYG-------------------------------------------------------------------EY------------R---EFMEMLR--TTP--ESAKWYTMAD---------------AD-----------------------------------M-----V-K--------------------------------------------K------------------L-------------------GHD--Y--Q-------D--------L--------I--------------L---------S----------------------C-I------A----------N---------N---E---P---------------------------C---------------------N------DS-VVIE--EI--------A-----S----Q--------------------------------------------D--Y-------G---RCY----T--------Y---------------------------K------------------------------------MV--K-----H----------------------------------------------------------------------A-----I----------------NS-----GV--T----Y-----------GLNF---M-------FN------LE--------VY-------D------------YL-----G----------------M--FT-T----D-A----G--LKLFVT---N-Q-D------DEEVGEKDNNMID-RKD-----------------Y-VD-W-----------K-NEI-NL-------AP-GF------------H-----H-----------------------SV---AVHPK-Q-------L----------K--------------------------KLP------------------------S---------P-------F----S-------D--CQDYE------VG---------------KL-------I-----------------------------------------RF--------------------------------------------------------------------------------------RNK----IE-------------CQ-----FD---CN------------Q-R-EKM-----L-----K---C-----------GC-----------------VDN-----L------------G-F------------------------------------LE---------------------------------------------------------------------------------------------------------------------------------------------------------------------------------------------------------------------------------A--------P----------L------------C---------------------------------T-----------------------------L------------------------N-M-IS-----------------N-RSC--------V---E-----DI---------------------------D------R---------E----------F------SP-------------------N-VQ-------------------------C--------------D--C----------------PNE----C-----V----KKDY-IME-ITQ-L-----------------------------------------E----------------------------------------------W-------PT---------------NKS-------------I----SRF--------------------------------------------------------------------------------------------------------------------------------VN------------------------------------------------------T-------------------IEE----------SL---N-NG-----------------------------------SAA-------------------------EFL---------------------------------RMIIEKYLDD-KLQNSQ-----------------------------------N-ALSF------------------V---------------------------------------------------------------------------------------------------------------------------------------------------------------------------------------------------------------------------------------------------------------------------------------------------------------------------------------------------------------------------------------------------------------------------------------------------------------------------------------------------------------------------------R-----------------------------------ST-------F---------------------G--S------VS-----------VHL-----KDLTTTV----LEER-PVY-S-FV---N----TL--------------SNVGGLLGLY------LGFSVL-------TILEI-VD-F-----------G--------------------------F
>Cmac_19187_p1
--------------------------------------------IM-----------------------------------------------------------------------------------------------------------------------------------------------------------------------------------------------------------------------------------------------------------------------------------------------------------------------------------------------------------------------------------------------------------------------------------------------------------------------------------------------------------------------------------------------------------------------------------------------------------------------------------DYS---GQI--------------------------------------SPLNEFQCD--DGNCVSQSW-MCD---------------GEDDCLD------------GSDESEA------------LCG--------------TC--PANRFQCDDG-FCIDPKLRC-------------------------NGVF----DCPDGTDE---DAS---I-CD--LS-------------------------------------------------------QNRDT--------------------------------------------FICCSSNRKVP--------------------------------------------LDHLCDG-------------------------------------------------------------------------------------------------------FDDC----PRDKSDQY--LAAC--------------------------YEPIQNN----------------------------------------------------------------------------------------VS--------------------------ETQWMSCP----------------------------------------------------------------------------RSARNYADG------------------------------------------------SY-TYIQADKLNDGISDCL--------------------------------------------------------------------------------------------------------------------------FD--------------------L-------------------------------------------------DETC-------------------------------------------AWKNNLH-------------------------KW-------------------------------VSPSEA-D-EYK-------------------------------------------------------------------EY------------L---EFSQIAQ--SDP--AATRWYTMGD---------------KE-----------------------------------T-----V-A--------------------------------------------K------------------L-------------------GHK--Y--E-------D--------L--------I--------------L---------Q----------------------C-M------S----------N---------N---K---P---------------------------C---------------------N------ES-VIVN--ST--------V-----S----Q--------------------------------------------E--Y-------G---NCY----S--------F---------------------------T------------------------------------QV--D-----H----------------------------------------------------------------------V-----T----------------TG-----GH--T----Y-----------GLNI---W-------FN------LE--------VY-------D------------TL-----G----------------L--FT-P----T-S----G--LKMYVT---A-P-----------------GLTN-RYG---------------DLF-VD-L-----------T-SEL-NL-------AP-GF------------A-----H-----------------------SV---SVQPN-K-------I----------N--------------------------KLS------------------------A---------P-------F----S-------D--CRPYN------EG---------------HL-------S-----------------------------------------MF--------------------------------------------------------------------------------------NNK----HE-------------CQ-----ND---CI------------N-R-AKF-----L-----Q---C-----------GC-----------------VDD-----L------------T-F------------------------------------TE---------------------------------------------------------------------------------------------------------------------------------------------------------------------------------------------------------------------------------S--------R----------L------------C---------------------------------T-----------------------------L------------------------D-Q-KE-----------------S-RTC--------V---D-----KL---------------------------S------E---------T----------F------NP-------------------N-TQ-------------------------C--------------H--C----------------PNE----C-----T----SSSY-DAT-ITQ-L-----------------------------------------E----------------------------------------------W-------PT---------------NRS-------------L----SRF--------------------------------------------------------------------------------------------------------------------------------VT------------------------------------------------------N-------------------VYQ----------QL---N-ND-----------------------------------SAV-------------------------LYV---------------------------------IAAIEKYLDD-KLAYTQ-----------------------------------E-GLGH------------------L---------------------------------------------------------------------------------------------------------------------------------------------------------------------------------------------------------------------------------------------------------------------------------------------------------------------------------------------------------------------------------------------------------------------------------------------------------------------------------------------------------------------------------R-----------------------------------ST-------F---------------------G--S------LT-----------VFF-----RDLSETV----IDER-PVY-N-FV---M----II--------------SNFGGLLGLY------LGFSVL-------TILEL-AD-F-----------W--------------------------F
>Ipul_26225
----W----------------------------------------------------------------------------------------------------------------------------------------------------------------------------------------------------------------------------------------------------------------------------------------------------------------------------------------------------------------------------------------------------------------------------------------------------------------------------------------------------------------------------------------------------------------------------------------------------------------------------------------------------------------------------D---------------------------------------------------------------------------------------------------------------------------------------------------------------------------------------------ESQF----D---------------------------------------------------------------------------------------------------------------------------------YCGNTPAG---------------------------------------------------GG-------------------------------------------------------------------------------------------------------ATDA----YGRKRRS------------------------------------------------------------------------------------------------------------------------------------------------------------------------------------------------------------------------------------------------------ASG------------------------------------------------DEKWWIPSAFIGDGVTQCG--------------------------------------------------------------------------------------------------------------------------NN--------------------L-------------------------------------------------DESC-------------------------------------------AWKVR-D-------------------------DW-------------------------------TDPNQD-T-LMD-------------------------------------------------------------------EF------------E---AFREDME--EDE--NGKVWLQMAS---------------KD-----------------------------------E-----I-E--------------------------------------------L------------------L-------------------GHQ--W--A-------G--------M--------T--------------F---------D----------------------C-K------F----------A---------G---R---A---------------------------CFG---------Q--------SQ------TS-IEIV--RS--------V-----S----Q--------------------------------------------T--Y-------G---NCF----T--------L---------------------------Q------------------------------------VG--D-----L----------------------------------------------------------------------V-----E----------------KS-----GS--A----Q-----------GLSL---L-------LN------VE--------VY-------E------------YV-----S----------------V--MA-A----E-A----A--LKLFVS---E-R-----------------DATN-SDG---------------SVF-VD-F-----------S-REL-TL-------QP-GS------------Y-----H-----------------------SV---QIDSV-H-------S----------T--------------------------AYP------------------------A---------P-------Y----S-------T--CEKYK------TG---------------RL-------A-----------------------------------------QF--------------------------------------------------------------------------------------VTP----HQ-------------CE-----QD---CL------------A-N-AEL-----A-----N---C-----------GC-----------------AGD-----A------------D-F-------------A-------------------FI-HD---------------------------------------------------------------------------------------------------------------------------------------------------------------------------------------------------------------------------------V--------L----------M------------C---------------------------------P-----------------------------A------------------------N-S-TD-----------------SVKQC--------M---T-----EV---------------------------E------S------------------------------------------------S-VK-------------------------C--------------A--C----------------PSS----C-----Q----MTSF-TLD-HTA-T-----------------------------------------G----------------------------------------------W-------PI---------------KTA-------------L----LPL--------------------------------------------------------------------------------------------------------------------------------LS------------------------------------------------------E-------------------LDQ----------ST---E-NQ-----------------------------------QAR-------------------------WYL---------------------------------NQALDQYRSD-DVSGS---------------------------------------LET------------------I---------------------------------------------------------------------------------------------------------------------------------------------------------------------------------------------------------------------------------------------------------------------------------------------------------------------------------------------------------------------------------------------------------------------------------------------------------------------------------------------------------------------------------R-----------------------------------ST-------Y---------------------L--R------LD-----------VFL-----EDMTQTR----IDER-PIY-D-AV---T----VL--------------STLGGLLGLY------LGFSVM-------TMFEV-ID-M-----------M--------------------------F
>Ipul_17732
-----------------------------------------------------C---------------------------------------------------------------------------------------------------------------------------------------------------------------------------------------------------------------------------------------------------------------------------------------------------------------------------------------------------------------------------------------------------------------------------------------------------------------------------------------------------------------------------------------------------------------------------------------------------------------------------AFP-----------------------------------------WVACTYNFFQPA---------------------------------------------------DYSIE------------M-G--------------FT--EDGRACYDMG-GW-----RC-------------------------DGIE----DCDDGYDE---LN------CQ--M----------------------------------------------------------VAN--------------------------------------------SGGRQRRSTDP----------------------------------------------------------------------------------------------------------------------------------------------------------------------------------------------------------LAL------------------------------------------------------------------------------------------------------------------------------------------------------------------------------------------------------------------------------------------------------------------------TWIRRDLVGDAQADCK--------------------------------------------------------------------------------------------------------------------------DG--------------------L-------------------------------------------------DEAC-------------------------------------------AWKTR---------------------------QW-------------------------------SPPFWE-K-TAQ-------------------------------------------------------------------RV------------D---EMLNGSDWLASS--VDTRWLSMAN---------------ES-----------------------------------E-----V-Q--------------------------------------------R------------------L-------------------GHQ--W--E-------D-------GM--------L--------------V---------V----------------------C-S------F----------A---------D---Q---S---------------------------CK-------------------DI------DM-V-VE--ET--------V-----S----E--------------------------------------------H--F-------G---NCF----T--------L---------------------------Q------------------------------------TK--F-----K----------------------------------------------------------------------V-----D----------------KA-----GR--D----N-----------GFSL---L-------LN------AE--------SY-------E------------YL-----S----------------F--LT-S----G-T----S--INLFVT---Q-S-----------------ESYD-KHD---------------RLF-VD-F-----------S-RPV-LL-------RP-GS------------D-----H-----------------------HI---QIRVS-R-------E----------A--------------------------RMP------------------------D---------P-------Y----S-------K--CGRY--------G---------------RD-------E-----------------------------------------AS--------------------------------------------------------------------------------------FTK----FQ-------------CL-----AS---CV------------N-E-QKL-----S-----Q---C-----------GC-----------------VDD-----V------------H-F-------------S-------------------ST-SG---------------------------------------------------------------------------------------------------------------------------------------------------------------------------------------------------------------------------------A--------E----------F------------C---------------------------------Q-----------------------------A------------------------PIE-DE-----------------R-LDC--------L---R-----R--------------------------------------------------------V------EQ-------------------S-NG-------------------------C--------------E--C----------------ADP----C-----E----QTIH-TVS-HVA-S-----------------------------------------N----------------------------------------------W-------PI---------------NSA-------------L----GPL--------------------------------------------------------------------------------------------------------------------------------LL------------------------------------------------------T-------------------LDR----------KV---N-ST-----------------------------------S-G-------------------------KEF---------------------------------LQTVLEAFAN-DQTDD--------------------------------------ALAL------------------F---------------------------------------------------------------------------------------------------------------------------------------------------------------------------------------------------------------------------------------------------------------------------------------------------------------------------------------------------------------------------------------------------------------------------------------------------------------------------------------------------------------------------------R-----------------------------------ST-------F---------------------F--R------VE-----------IYL-----DDMKKTL----EEER-PVY-D-AV---T----VM--------------SNLGGLMGFY------LGLSVI-------SLFEV-ID-L-----------W--------------------------F
>Ipul_20816_p1
--------------------------------------------------------------------------------------------------------------------------------------------------------------------------------------------------------------------------------------------------------------------------------------------------------------------------------------------------------------------------------------------------------------------------------------------------------------------------------------------------------------------------------------------------------------------------------------------------------------------------------------------------------------------------------------------------------------------------------------------------------------------------------------------------------------------------------------------------------------------------------------------------------------------------------------------------------------------------ST--------------------------------------------TTSSTTSATTP--------------------------------------------E----------------------------------------------------------------------------------------------------------------------------------------------------------VTNREK------------------------------------------------------------------------------------------------------------------------------------------------------------------------------------------------------------------------------------------------------------------------IWIRYNQLGDGTNDCE--------------------------------------------------------------------------------------------------------------------------SG--------------------L-------------------------------------------------DEAC-------------------------------------------SWKSR---------------------------TW-------------------------------TSPFTS-E-QYQ-------------------------------------------------------------------SY------------Q---DFANETDWPAGD--DSSSELTRVN---------------DQ-----------------------------------T-----I-R--------------------------------------------G------------------L-------------------GHL--A--S-------D--------M--------I--------------I---------Q----------------------C-Y------F----------A---------G---D---N---------------------------CF-------------------ED------NL-VNMK--QT--------V-----S----M--------------------------------------------D--Y-------G---NCY----S--------L---------------------------A------------------------------------VD--Q-----L----------------------------------------------------------------------I-----E----------------P-------D--K----E-----------GFSI---L-------IN------AE--------TY-------D------------YS-----T----------------I--HT-S----S-S----G--LVLFVT---P-S-----------------SIGN-SDG---------------TPF-VD-E-----------A-TKT-TI-------MP-GF------------N-----H-----------------------NI---KLQKV-T-------T----------K--------------------------NLP------------------------Q---------P-------Y----G-------R--CTEY--------G---------------AD-------S-----------------------------------------TY--------------------------------------------------------------------------------------IKQ----FQ-------------CI-----KQ---CI------------N-H-AKR-----V-----M---C-----------GC-----------------VDD-----P------------E-Y-------------A-------------------VS-FS---------------------------------------------------------------------------------------------------------------------------------------------------------------------------------------------------------------------------------V--------K----------F------------C---------------------------------S-----------------------------K------------------------D----A-----------------T-TDC--------L---K-----E--------------------------------------------------------A------SS-------------------Y-AK-------------------------C--------------D--C----------------PSS----C-----E----DEAY-NLI-HTS-N-----------------------------------------I----------------------------------------------W-------PS---------------FTS-------------V----TQL--------------------------------------------------------------------------------------------------------------------------------IP------------------------------------------------------V-------------------LSI----------HS---G-SS-----------------------------------SAG-------------------------DLF---------------------------------LKNIRELFSE-DLRGS--------------------------------------SLTV------------------M---------------------------------------------------------------------------------------------------------------------------------------------------------------------------------------------------------------------------------------------------------------------------------------------------------------------------------------------------------------------------------------------------------------------------------------------------------------------------------------------------------------------------------R-----------------------------------SS-------Y---------------------A--L------LS-----------ISF-----VDGNEIV----HEER-PVY-D-VS---E----IS--------------STVGGLLGIY------FGCSVM-------TLLEV-IP-I-----------F--------------------------L
>Ipul_10983_p1
--------------------------------------------------------------------------------------------------------------------------------------------------------------------------------------------------------------------------------------------------------------------------------------------------------------------------------------------------------------------------------------------------------------------------------------------------------------------------------------------------------------------------------------------------------------------------------------------------------------------------------------------------------------------------------------------------------------------------------------------------------------------------------------------------------------------------------------------------------------------------------------------------------------------------------------------------------------------------SF--------------------------------------------TTSSPTTSPIP--------------------------------------------------------------------------------------------------------------------------------------------------------------------------------------------------------LSRDK------------------------------------------------------------------------------------------------------------------------------------------------------------------------------------------------------------------------------------------------------------------------MWIHHTLIGNDNSECE--------------------------------------------------------------------------------------------------------------------------KN--------------------L-------------------------------------------------DELC-------------------------------------------AWKGR---------------------------QW-------------------------------TSPYKG-T-QYQ-------------------------------------------------------------------SF------------K---NFTRGLDWPTGG--GSSESLTTAN---------------DA-----------------------------------T-----I-R--------------------------------------------Q------------------L-------------------GHT--L--S-------D--------M--------M--------------V---------Q----------------------C-F------I----------T---------G---I---N---------------------------CS-------------------DS------DD-ITIY--QT--------T-----S----L--------------------------------------------N--F-------G---NCY----S--------L---------------------------Q------------------------------------PR--I-----G----------------------------------------------------------------------F-----N----------------AN------A--K----Q-----------GLSF---L-------VN------AE--------TY-------D------------YS-----I----------------L--HT-A----S-A----G--LLLFVT---P-R-----------------HMMK-PDG---------------SPF-ID-E-----------T-TES-LL-------MP-GF------------H-----H-----------------------RI---MLQKE-T-------S----------I--------------------------NLG------------------------A---------P-------Y----S-------I--CTDY------------------------SQ-------S-----------------------------------------AY--------------------------------------------------------------------------------------IKS----FQ-------------CT-----KE---CI------------S-W-QKL-----E-----H---C-----------GC-----------------VDD-----P------------E-F-------------A-------------------VA-RN---------------------------------------------------------------------------------------------------------------------------------------------------------------------------------------------------------------------------------I--------E----------F------------C---------------------------------D-----------------------------H------------------------L-Q-EA-----------------T-RRC--------L---E-----T--------------------------------------------------------V------AR-------------------T-TK-------------------------C--------------D--C----------------PPS----C-----T----DETY-QIL-VES-N-----------------------------------------N----------------------------------------------W-------PV---------------ETA-------------V----PSL--------------------------------------------------------------------------------------------------------------------------------LR------------------------------------------------------T-------------------MKS----------KL---T-RS-----------------------------------SPG-------------------------AVF---------------------------------LDGASKLRTD-GLHSS--------------------------------------SLIE------------------I---------------------------------------------------------------------------------------------------------------------------------------------------------------------------------------------------------------------------------------------------------------------------------------------------------------------------------------------------------------------------------------------------------------------------------------------------------------------------------------------------------------------------------R-----------------------------------SS-------F---------------------A--M------IT-----------IEM-----LDDTEIE----REQR-PVY-D-AV---E----IM--------------STIGGLLGLY------FGCSLM-------TMLEF-IP-L-----------L--------------------------L
>Ipul_20799_p1
-----------------------------------------------------C---------------------------------------------------------------------------------------------------------------------------------------------------------------------------------------------------------------------------------------------------------------------------------------------------------------------------------------------------------------------------------------------------------------------------------------------------------------------------------------------------------------------------------------------------------------------------------------------------------------------------AHR-----------------------------------------AIGMAVKVCQGA--------------------------------------------------GGGSCQ------------LCG--------------NV--ATGAA----G-AWLE--VQCQP-------------------GLTGDNIR----FEHNNYIQ---I-------CE--VSI------------------------V----------------------------GSGATT--------------------------------------------TTSQTTSSTTP--------------------------------------------E----------------------------------------------------------------------------------------------------------------------------------------------------------LTDKEK------------------------------------------------------------------------------------------------------------------------------------------------------------------------------------------------------------------------------------------------------------------------IWIHEKLLGDGFTDCE--------------------------------------------------------------------------------------------------------------------------SS--------------------L-------------------------------------------------DEVC-------------------------------------------AWKSR---------------------------HW-------------------------------ISPYKG-E-QYQ-------------------------------------------------------------------SY------------Q---TFANETDWPAGD--ESSGELTRVD---------------DA-----------------------------------T-----I-R--------------------------------------------A------------------L-------------------GHT--A--H-------H--------M--------I--------------V---------Q----------------------C-H------F----------A---------G---A---H---------------------------CF-------------------AD------HR-VGLE--QT--------V-----S----L--------------------------------------------D--Y-------G---SCY----S--------L---------------------------T------------------------------------PA--R-----P----------------------------------------------------------------------V-----N----------------PL------E--L----Q-----------GFSM---L-------VN------AE--------TY-------D------------YS-----T----------------I--ST-S----S-S----G--LVLFVT---P-R-----------------HMAN-SDG---------------TPL-VD-E-----------T-TRT-AI-------MP-GF------------H-----H-----------------------SI---ALRKV-T-------T----------Q--------------------------LLP------------------------S---------P-------Y----G-------A--CTQY--------G---------------SN-------S-----------------------------------------SF--------------------------------------------------------------------------------------VKQ----FQ-------------CL-----KW---CV------------N-R-AKL-----E-----T---C-----------GC-----------------VDD-----P------------E-Y-------------A-------------------VS-SN---------------------------------------------------------------------------------------------------------------------------------------------------------------------------------------------------------------------------------S--------P----------F------------C---------------------------------G-----------------------------N------------------------Q-G--D-----------------T-SDC--------L---K-----RA--------------------------------------------A----------A------AT-------------------S-AV-------------------------C--------------D--C----------------PAN----C-----H----DETF-TVT-HQQ-N-----------------------------------------I----------------------------------------------W-------PT---------------VKA-------------A----TTL--------------------------------------------------------------------------------------------------------------------------------LP------------------------------------------------------A-------------------LAG----------SV---E-DS-----------------------------------SAG-------------------------RIF---------------------------------LESIRELQSD-GKYGS--------------------------------------GLTV------------------M---------------------------------------------------------------------------------------------------------------------------------------------------------------------------------------------------------------------------------------------------------------------------------------------------------------------------------------------------------------------------------------------------------------------------------------------------------------------------------------------------------------------------------R-----------------------------------ST-------Y---------------------A--M------IY-----------ISL-----ADDKESI----IEER-PVY-D-AE---G----IA--------------GTIGGLLGLY------FGCSLM-------TFFEV-IP-T-----------L--------------------------L
>Ipul_21199_p1
--------------------------------------------------------------------------------------------------------------------------------------------------------------------------------------------------------------------------------------------------------------------------------------------------------------------------------------------------------------------------------------------------------------------------------------------------------------------------------------------------------------------------------------------------------------------------------------------------------------------------------------------------------------------------------------------------------------------------------------------------------------------------------------------------------------------------------------------------------------------------------------------------------------------------------------------------------------------------TT--------------------------------------------SSTRTSDQDVP-----------------------------------------------------------------------------------------------------------------------------------------------------------------------------------------------------------DK------------------------------------------------------------------------------------------------------------------------------------------------------------------------------------------------------------------------------------------------------------------------IWIHESLVDNGESDCA--------------------------------------------------------------------------------------------------------------------------GN--------------------A-------------------------------------------------DEIC-------------------------------------------AWKRR---------------------------TW-------------------------------ESPYQG-E-QYR-------------------------------------------------------------------NY------------Q---SFANGTDWPAGE--DSSGSLTMVD---------------TE-----------------------------------A-----I-R--------------------------------------------S------------------L-------------------GHT--L--S-------D--------M--------A--------------V---------Q----------------------C-F------F----------S---------G---E---S---------------------------CF-------------------DG------HN-VQVE--PT--------V-----S----L--------------------------------------------E--Y-------G---NCY----S--------L---------------------------Q------------------------------------PQ--S-----P----------------------------------------------------------------------V-----N----------------DV------H--S----Q-----------GLSL---L-------VN------AE--------TY-------D------------YS-----V----------------L--HA-A----S-A----G--LLMFVT---P-S-----------------HLRNAADD---------------SPF-VD-E-----------T-TVT-LL-------MP-GF------------H-----H-----------------------RV---SLHKE-I-------S----------I--------------------------SLP------------------------E---------P-------Y----G-------I--CTEY--------G---------------GS-------S-----------------------------------------NF--------------------------------------------------------------------------------------IKS----FQ-------------CL-----ED---CI------------S-R-EKL-----K-----A---C-----------GC-----------------VDD-----P------------E-Y-------------A-------------------VS-ES---------------------------------------------------------------------------------------------------------------------------------------------------------------------------------------------------------------------------------A--------P----------F------------C---------------------------------A-----------------------------Q------------------------T-G-AD-----------------T-IEC--------L---K-----K--------------------------------------------------------A------SD-------------------S-AV-------------------------C--------------D--C----------------PQN----C-----R----DESY-AVS-INS-N-----------------------------------------A----------------------------------------------W-------PT---------------I----------------------------------------------------------------------------------------------------------------------------------------------------------------------------------------------------------------------------------------------------------------------------------------------G-------------------------D------------------------------------------------------------------------------------------GTV------------------S---------------------------------------------------------------------------------------------------------------------------------------------------------------------------------------------------------------------------------------------------------------------------------------------------------------------------------------------------------------------------------------------------------------------------------------------------------------------------------------------------------------------------------H-----------------------------------PS-------W---------------------S--S------TG-----------TT------------------------------------------------------------------------------------------------------------------------------------
>Ipul_31939
---------------------------------------------------------------------------------------------------------------------------------------------------------------------------------------------------------------------------------------------------------------------------------------------------------------------------------------------------------------------------------------------------------------------------------------------------------------------------------------------------------------------------------------------------------------------------------------------------------------------------------------------------------------------------------------------------------------------------------------------------------------------------------------------------------------------------------------------------------------------------------------------------------------------------------------------------------------------------M--------------------------------------------VSSMSSVSPPI-----------------------------------------------------------------------------------------------------------------------------------------------------------------------------------------------------------DK------------------------------------------------------------------------------------------------------------------------------------------------------------------------------------------------------------------------------------------------------------------------IWLHESLIGNGVGDCA--------------------------------------------------------------------------------------------------------------------------DN--------------------L-------------------------------------------------DETC-------------------------------------------AWKSR---------------------------LW-------------------------------VSAYQG-E-QYQ-------------------------------------------------------------------SF------------Q---SFANETDWPGGE--DSSAELTMVD---------------DE-----------------------------------M-----I-R--------------------------------------------T------------------L-------------------GHT--S--S-------D--------M--------I--------------L---------Q----------------------C-Y------F----------A---------G---E---E---------------------------CF-------------------GN------DE-VVIE--QT--------V-----S----L--------------------------------------------N--Y-------G---NCY----S--------L---------------------------E------------------------------------PK--R-----P----------------------------------------------------------------------V-----R----------------VN------E--N----E-----------GLSL---L-------VN------AE--------TY-------D------------YS-----I----------------L--HS-A----S-S----G--LVMFVT---P-P-----------------SLRN-KDA---------------TPF-ID-E-----------T-SMT-DL-------MP-GF------------L-----H-----------------------RV---KLQKE-T-------S----------V--------------------------RLS------------------------E---------P-------Y----G-------R--CIDY--------T---------------RD-------T-----------------------------------------DF--------------------------------------------------------------------------------------IER----FQ-------------CE-----KE---CV------------N-R-AKF-----L-----T---C-----------GC-----------------FDD-----P------------E-F-------------A-------------------TS-KS---------------------------------------------------------------------------------------------------------------------------------------------------------------------------------------------------------------------------------V--------D----------F------------C---------------------------------N-----------------------------N------------------------P-N-AE-----------------T-SKC--------L---I-----E--------------------------------------------------------A------TK-------------------S-RT-------------------------C--------------D--C----------------PAN----C-----A----SESY-RIT-RES-N-----------------------------------------S----------------------------------------------W-------PT---------------IQA-------------V----VTL--------------------------------------------------------------------------------------------------------------------------------LS------------------------------------------------------H-EMFFHREKIPLQSPLASFLKL----------NT---S-RG-----------------------------------SAG-------------------------DIF---------------------------------ISRIQSAQSE-GMDAT--------------------------------------SMTI------------------T---------------------------------------------------------------------------------------------------------------------------------------------------------------------------------------------------------------------------------------------------------------------------------------------------------------------------------------------------------------------------------------------------------------------------------------------------------------------------------------------------------------------------------R-----------------------------------SS-------Y---------------------S--M------IV-----------IEM-----LDDTELV----LEQR-PVY-D-A--------------------------------------------------------VEI-MS-S-----------M---------------------------
>Ipul_24730_p1
-------------------------------------------------------------------------------------------------------------------------------------------------------------------------------------------------------------------------------------------------------------------------------------------------------------------------------------------------------------------------------------------------------------------------------------------------------------------------------------------------------------------------------------------------------------------------------------------------------------------------------------------------------------------------------------------------------------------------------------------------------------------------------------------------------------------------------------------------------------------------------------------------------------------------------------------------------------------------SPT--------------------------------------------PTSPTTSTTTP--------------------------------------------E----------------------------------------------------------------------------------------------------------------------------------------------------------ISEGEK------------------------------------------------------------------------------------------------------------------------------------------------------------------------------------------------------------------------------------------------------------------------LWIHHLLIGDSTTDCK--------------------------------------------------------------------------------------------------------------------------NE--------------------L-------------------------------------------------DEVC-------------------------------------------AWKTR---------------------------KW-------------------------------QSPYQS-K-LHE-------------------------------------------------------------------NF------------R---NYTNGTDWPIGE--EVSGQLTMVD---------------DV-----------------------------------S-----I-M--------------------------------------------L------------------L-------------------GHQ--L--S-------D--------M--------I--------------V---------Q----------------------C-L------F----------G---------R---Q---N---------------------------CF-------------------TE------SR-ISIQ--QT--------V-----S----L--------------------------------------------A--Y-------G---NCY----S--------L---------------------------T------------------------------------PE--L-----S----------------------------------------------------------------------T-----N----------------PN------E--E----E-----------GFSM---L-------VN------ME--------SY-------D------------YS-----S----------------L--HV-S----S-A----G--LVFFVT---P-S-----------------DLEK-RDG---------------SMF-ID-E-----------S-TKT-FL-------LP-GL------------F-----H-----------------------DI---SIRKE-T-------T----------I--------------------------RLP------------------------E---------P-------H----G-------S--CINY--------G---------------VE-------S-----------------------------------------DF--------------------------------------------------------------------------------------IKS----YQ-------------CY-----KK---CY------------N-E-AKL-----V-----K---C-----------GC-----------------VND-----P------------E-F-------------A-------------------AA-FS---------------------------------------------------------------------------------------------------------------------------------------------------------------------------------------------------------------------------------V--------Q----------L------------C---------------------------------N-----------------------------Q------------------------S-N-TG-----------------H-LEC--------L---R-----D--------------------------------------------------------V------SD-------------------P-PD-------------------------C--------------N--C----------------SEN----C-----R----DVTY-SIN-RDA-K-----------------------------------------F----------------------------------------------W-------PA---------------ITA-------------V----PQF--------------------------------------------------------------------------------------------------------------------------------LP------------------------------------------------------L-------------------LMS----------KV---E-RS-----------------------------------SMG-------------------------EAF---------------------------------LNKILTLESQ-GREGS--------------------------------------SLTF------------------T---------------------------------------------------------------------------------------------------------------------------------------------------------------------------------------------------------------------------------------------------------------------------------------------------------------------------------------------------------------------------------------------------------------------------------------------------------------------------------------------------------------------------------R-----------------------------------SS-------Y---------------------A--M------IT-----------VSL-----VDEYEFI----NQER-QVY-D-AV---N----IA--------------GSIGGLIGLY------FGCSLM-------TMLEL-LP-V-----------V--------------------------L
>Ipul_18837
----W------------------------------------ALKNF-MER---CT--------------------------------------------------------------------------------------------------------------------------------------------------------------------------------------------------------------------------------------------------------------------------------------------------------------------------------------------------------------------------------------------------------------------------------------------------------------------------------------------------------------------------------------------------------------------------------------------------------------------------GHG--------------------------------------------------------------------------------------------------------------------------CA--------------KV--FANSFTQRVI-WALLVTVFVF--------------------------IF----IVQSGL-------M---F-VD--VST------------------------Y----------------------------PTTLSI--------------------------------------------MENSKMEMQFP--------------------------------------------AITICN-----------------------------------------------------------------------------------------------------------------------------------------------------NNKLRR------------------------------------------------------------------------------------------------------------------------------------------------------------------------------------------------------------------------------------------------------------------------SELRKLPEGHRLRKSV---------------------------------------------------------------------------------------------------------------------------D--------------------M-------------------------------------------------EAVM-------------------------------------------SGNAS-T-------------------------GL-------------------------------NQTYEA-E-LLM-------------------------------------------------------------------EV------------N---ELMNDSSWITSS--TASNWLTMSS---------------DA-----------------------------------E-----T-A--------------------------------------------A------------------L-------------------GHQ--W--Q-------PG------GM--------L--------------V---------T----------------------C-S------V----------D---------Q---S---Q---------------------------C--------------------EQ------PK-VTVE--RV--------M-----S----Q--------------------------------------------S--Y-------G---NCY----T--------V---------------------------K------------------------------------IP--E-----T----------------------------------------------------------------------R-----K----------------KV-----GV--K----R-----------GVSM---M-------VS------LE--------VF-------E------------YN-----P----------------L--FA-P----D-A----S--LKLFIT---E-P-----------------GRVD-GSG---------------RTV-VD-F-----------S-REL-TV-------GP-GF------------K-----H-----------------------NV---KIDLE-R-------R----------S--------------------------KLP------------------------P---------P-------Y----S-------E--CQEY--------G---------------GT-------S-----------------------------------------LY--------------------------------------------------------------------------------------LSK----YH-------------CV-----NH---CL------------N-K-HKA-----A-----Y---C-----------GC-----------------VDD-----A------------A-F-------------A-------------------AS-EG---------------------------------------------------------------------------------------------------------------------------------------------------------------------------------------------------------------------------------V--------D----------L------------C---------------------------------T-----------------------------A------------------------G----Q-----------------GYMEC--------V---A-----A--------------------------------------------------------V------EL-------------------Q-TR-------------------------C--------------P--C----------------SDP----C-----E----ELQY-TTR-LSA-S-----------------------------------------K----------------------------------------------W-------PI---------------SNA-------------L----V---------------------------------------------------------------------------------------------------------------------------------------------------------------------------------------------------------------------------------------------------------------------------------------------------------------------------------------------------------------------------------------------------------------------------------------------------------------------------------------------------------------------------------------------------------------------------------------------------------------------------------------------------------------------------------------------------------------------------------------------------------------------------------------------------------------------------------------------------------------------------------------------------------------------------------------------------------------------------------------------------------------------------------------------------------------------R-PIT-S---------------------------------------------------------------------------------------------------------
>Dmel_ppk12_NP_611672_1
S--FF------------------------------------LGSFV-TAL---IITV----HL--------------------ISNIYVKWD--------------------------------------------------------------------------------------------------------------------------------------------------ST-P-----------------------------VI----I-------------------GI---------------SP-Q--------A--TS---I---L-K-----------------------V----------------------P----F---------PA------------ITI----------------------------C--------------N-----------M--------------N-Q---------------------------V---------------------------------QR----------------------------------S-L-V-----------------------------------------------------------------------------------------------------------------------------------------------------AN------------------------------------YR-------------------------------------------------------------------------------------------EG-SNES-------------------------------------------------------------------------------------------------------------------------------------------------------------------------------------------------------------------------------------------------------------------------------------------------------------------------------------------------------------------------------------------------------------------------------------------------------------------------------------------------------------------------------------------------------------------------------------------------------------------------------------------------------------------------------------------------------------------------------------------------AL--------------------L-------------------------------------------------KLLC-------------------------------------------ES----D-------------------------SW-------------------------------ES--------SE------------------------------------------------------------------ADE------------E---FSASNFV-----------TNNLK---------------------------------------------------ISEF----V-S--------------------------------------------N------------------H-------------------SQS--C--E-------R--------M--------L--------------L---------F----------------------C-R------F--------SAV---------E---R---N---------------------------CS------------------------------------QL--------F-----Q----Q--------------------------------I------L-T--D--E-------G---LCC----V--------F----NFQPPEYLYKPFANNNRNLTN--S------------------------------------DG--F-----E--SVM--------------------------------WDPESGYPEQLPPKFY-PA-T------------A-----S----------------GT-----GI--T----L-----------GFTA---V-------LD------AE--------MG-------E------------YY-----C----------------S--ST-N----G-P----G--FKVYFH---N-P-I------EVP---------------------------------KV-K-----------E-AGL-IS-------AI-GY------------E-----T-----------------------NY---RIEMV-RAEAVPAI-----------R--------------------------SIS------------------------R---------D-------G----R-------Q--CLFK--------N---------------EK-------E-----------------L-I----F---------------YRI--------------------------------------------------------------------------------------YTR----LN-------------CE-----NE---CL------------A-A-FLY-----D-----T---C-----------SC-----------------IPF-----D------------H-P-------------L-------------------IY-SN---------------------------------------------------------------------------------------------------------------------------------------------------------------------------------------------------------------------------------A--------S----------I------------C---------------------------------S-----------------------------M------------------------G-D----------------------TSC--------V---R-----RA-----------------------QRASN------R---------P----------G------W----------------------AK-------------------------CRQ------------Q--C----------------LPS----C-----F----DLNY-LAS------------------------------------------------------------------------------------------------------------------------GF-------------S----FPL--------------------------------------------------------------------------------------------------------------------------------AS------------------------------------------------------N-N------------------------------FQ---L-AN-----------------------------------ALV-------------------------ES--------------------------------------------------------------------------------------F-NKSY------------------L---------------------------------------------------------------------------------------------------------------------------------------------------------------------------------------------------------------------------------------------------------------------------------------------------------------------------------------------------------------------------------------------------------------------------------------------------------------------------------------------------------------------------------S-----------------------------------KN-------I---------------------A--V------IN-----------VYF-----RESVYYG----NTKN-AYV-G-LT---E----FL--------------SNVGGVMGLF------MGFSVI-------SLAEI-LY-F-----------L--------------------------I
>Dmel_ppk5_NP_996138_2
L--YF------------------------------------AIIFA-LVL---FVAV----NL--------------------AVGIYNKWD--------------------------------------------------------------------------------------------------------------------------------------------------ST-P-----------------------------VI----I-------------------GI---------------SS-K--------M--TP---I---D-Q-----------------------I----------------------P----F---------PT------------ITV----------------------------C--------------N-----------M--------------N-Q---------------------------A---------------------------------KK----------------------------------S-K-V-----------------------------------------------------------------------------------------------------------------------------------------------------EH------------------------------------LM-------------------------------------------------------------------------------------------PG-SIRY-------------------------------------------------------------------------------------------------------------------------------------------------------------------------------------------------------------------------------------------------------------------------------------------------------------------------------------------------------------------------------------------------------------------------------------------------------------------------------------------------------------------------------------------------------------------------------------------------------------------------------------------------------------------------------------------------------------------------------------------------AM--------------------L-------------------------------------------------QKTC-------------------------------------------YK----E-------------------------SN-------------------------------FS--------QY------------------------------------------------------------------MDT------------Q---HRNETF---------------------------------------------------------------------SNF----I-L--------------------------------------------D------------------V-------------------SEK--C--A-------D--------L--------I--------------V---------S----------------------C-I------F--------HQQ---------R---I---P---------------------------CT------------------------------------DI--------F-----R----E--------------------------------T------F-V--D--E-------G---LCC----I--------F----NVLHPYYLYKFKSPYIRDFTS--S------------------------------------DR--F-----ADIAVD--------------------------------WDPISGYPQRLPSSYY-PR-P------------G-----V----------------GV-----GT--S----M-----------GLQI---V-------LN------GH--------VD-------D------------YF-----C----------------S--ST-N----G-Q----G--FKILLY---N-P-I------DQP---------------------------------RM-K-----------E-SGL-PV-------MI-GH------------Q-----T-----------------------SF---RIIAR-NVEATPSI-----------R--------------------------NIH------------------------R---------T-------K----R-------Q--CIFS--------D---------------EQ-------E-----------------L-L----F---------------YRY--------------------------------------------------------------------------------------YTR----RN-------------CE-----AE---CD------------S-M-FFL-----R-----L---C-----------SC-----------------IPY-----Y------------L-P-------------L-------------------IY-PN---------------------------------------------------------------------------------------------------------------------------------------------------------------------------------------------------------------------------------A--------S----------V------------C---------------------------------D-----------------------------V------------------------F-H----------------------FEC--------L---N-----RA-----------------------ESQIF------D---------L----------Q------S----------------------SQ-------------------------CKE------------F--C----------------LTS----C-----H----DLIF-FPD------------------------------------------------------------------------------------------------------------------------AF-------------S----TPF--------------------------------------------------------------------------------------------------------------------------------SQ------------------------------------------------------K-D------------------------------VK---A-QT-----------------------------------NYL-------------------------TN--------------------------------------------------------------------------------------F-SSEY------------------M---------------------------------------------------------------------------------------------------------------------------------------------------------------------------------------------------------------------------------------------------------------------------------------------------------------------------------------------------------------------------------------------------------------------------------------------------------------------------------------------------------------------------------R-----------------------------------KN-------L---------------------A--V------VN-----------FFH-----TDNYFRS----SVRT-SYT-G-PT---E----YM--------------ASTGGIMSLM------IGFSVI-------FLAEI-IYII-----------L--------------------------F
>Dmel_ppk28_NP_573169_2
I--FF------------------------------------GLAFV-LVV---ILSV----FF--------------------ISNVYVKWS--------------------------------------------------------------------------------------------------------------------------------------------------AS-P-----------------------------II----I-------------------ST---------------SA-K--------Q--KL---T---S-N-----------------------M----------------------P----F---------PA------------ITI----------------------------C--------------N-----------L--------------N-Q---------------------------A---------------------------------LL----------------------------------S-K-V-----------------------------------------------------------------------------------------------------------------------------------------------------DR------------------------------------IG-------------------------------------------------------------------------------------------RT-STNF-------------------------------------------------------------------------------------------------------------------------------------------------------------------------------------------------------------------------------------------------------------------------------------------------------------------------------------------------------------------------------------------------------------------------------------------------------------------------------------------------------------------------------------------------------------------------------------------------------------------------------------------------------------------------------------------------------------------------------------------------SL--------------------L-------------------------------------------------MGLC-------------------------------------------DQG--GD-------------------------TT-------------------------------IS--------YI------------------------------------------------------------------GTW------------K---Y----F---------------------------------------------------------------------KAI----L-V--------------------------------------------D------------------V-------------------AQP--C--E-------K--------M--------L--------------L---------Y----------------------C-S------F--------GSR---------E---E---D---------------------------CS------------------------------------WL--------F-----T----S--------------------------------I------L-T--D--D-------G---LCC----N--------F----NALHPSYLIRNYSDDVRLETAHPN------------------------------------TR--Y-----E--LID--------------------------------WTPEKGYARNLPEFYF-PR-T------------S-----G----------------GT-----GI--R----M-----------GLTV---V-------LN------AS--------IA-------E------------YY-----C----------------T--KS-M----S-V----G--FKVLVH---N-P-A------ELP---------------------------------KV-S-----------N-YGF-VV-------TA-GR------------E-----A-----------------------RI---PIEPV-YEDALPTI-----------R--------------------------SIK------------------------K---------S-------V----R-------R--CLFS--------D---------------EN-------D-----------------L-A----Y---------------YRT--------------------------------------------------------------------------------------YSR----KN-------------CE-----LE---CE------------A-K-LLL-----R-----E---C-----------SC-----------------VLY-----Y------------L-P-------------R-------------------ID-PL---------------------------------------------------------------------------------------------------------------------------------------------------------------------------------------------------------------------------------A--------R----------V------------C---------------------------------G-----------------------------P------------------------N-D----------------------NQC--------T---D-----RV-----------------------QTEIE------S---------S----------L------T----------------------NL-------------------------SCE------------N--C----------------WPG----C-----F----ELTY-RAT-L----------------------------------------------------------------------------------------------------------------------ST-------------A----SIV--------------------------------------------------------------------------------------------------------------------------------SD------------------------------------------------------P-R------------------------------FQ---A-GE-----------------------------------NLP-------------------------EYI-------------------------------------------------------------------------------------F-HGPY------------------S---------------------------------------------------------------------------------------------------------------------------------------------------------------------------------------------------------------------------------------------------------------------------------------------------------------------------------------------------------------------------------------------------------------------------------------------------------------------------------------------------------------------------------N-----------------------------------AS------EI---------------------S--I------LH-----------FYY-----MTNIFRS----TTKS-EMF-G-FT---E----FL--------------SNTGGLLGLF------MGFSIF-------SVIEI-FF-Y-----------I--------------------------T
>Dpul_EFX88586_1
V--VW------------------------------------IFLFL-SGV---CFST----YF--------------------CVEVWQKWE--------------------------------------------------------------------------------------------------------------------------------------------------QS-P-----------------------------IL----T-------------------SV---------------ET-Q--------L--YP---L---K-N-----------------------V----------------------P----F---------PA------------VTI----------------------------C--------------N-----------V--------------N-K---------------------------V---------------------------------SE----------------------------------S-K-L-----------------------------------------------------------------------------------------------------------------------------------------------------YEA-----------------------------------ILG----------------------------------------------------------------------------------NPK-----FK-NVNY-------------------------------------------------------------------------------------------------------------------------------------------------------------------------------------------------------------------------------------------------------------------------------------------------------------------------------------------------------------------------------------------------------------------------------------------------------------------------------------------------------------------------------------------------------------------------------------------------------------------------------------------------------------------------------------------------------------------------------------------------TK--------------------L-------------------------------------------------QSTL-------------------------------------------RFMTKLD-------------------------RA-------------------------------FDEDNE-D-ENQ------------------------------------------------------------------EKL------------L---EMSQLYQ-----------ARNISA---------------TD---------------------------------LFEI----L-K--------------------------------------------K------------------A-------------------APA--C--S-------D--------M--------M--------------M---------D----------------------C-K------W--------LES---------T---E---P---------------------------CM------------------------------------EY--------F-----S----F--------------------------------L------P-T--D--D-------G---MCC----T--------F----N----------------------G------------------------------------AK--Y-----L--------------------------------------DSMLGIESSTNTSRE-PL-K------------V-----N----------------GN-----GY--R----M-----------GLTL---V-------ID------AK--------LR-------D------------FS-----V----------------I--NG-K----F-D----G--FKVLVH---S-P-E------EFP---------------------------------DV-A-----------D-RGF-VL-------GL-GT------------E-----T-----------------------FV---GVKVT-TSFYTEEVA----------R--------------------------EVS------------------------P---------K-------K----R-------Q--CLME--------G---------------EK-------N-----------------L-K----Y---------------FEY--------------------------------------------------------------------------------------YSR----SA-------------CH-----IE---CD------------T-L-LMQ-----E-----R---C-----------EC-----------------RPY-----F------------F-K-------------------------------------------------------------------------------------------------------------------------------------------------------------------------------------------------------------------------------------------------------------------------------------------------------------------------------------------------------------------------------------------------------------------------------------------------------------------------EEIR------S---------R----------G------D----------------------EY-------------------------C--------------D--C----------------LPP----C-----S----VTWY-EPE-ISY-A-----------------------------------------S----------------------------------------------F-------PG---------------RGF-------------N----RTS--------------------------------------------------------------------------------------------------------------------------------TY------------------------------------------------------K-R------------------------------IE---K-KH-----------------------------------KIS-------------------------PGM-------------------------------------------------------------------------------------N-IREY------------------L---------------------------------------------------------------------------------------------------------------------------------------------------------------------------------------------------------------------------------------------------------------------------------------------------------------------------------------------------------------------------------------------------------------------------------------------------------------------------------------------------------------------------------K-----------------------------------SN-------V---------------------A--M------LH-----------VYY-----KEKTGMR----YRTD-IRF-G-AA---D----FI--------------SSIGGLLGLG------LGMSFI-------SVIEI-LY-Y-----------V--------------------------F
>Dpul_EFX88587_1
V--IW------------------------------------SLVFL-SGI---CFSG----YF--------------------CLQMWQKWE--------------------------------------------------------------------------------------------------------------------------------------------------QS-P-----------------------------LL----T-------------------SV---------------ET-H--------L--YP---L---K-N-----------------------I----------------------P----F---------PA------------VTI----------------------------C--------------N-----------V--------------N-K---------------------------V---------------------------------SG----------------------------------R-K-L-----------------------------------------------------------------------------------------------------------------------------------------------------NDA-----------------------------------ISG----------------------------------------------------------------------------------NPK-----FK-GVSY-------------------------------------------------------------------------------------------------------------------------------------------------------------------------------------------------------------------------------------------------------------------------------------------------------------------------------------------------------------------------------------------------------------------------------------------------------------------------------------------------------------------------------------------------------------------------------------------------------------------------------------------------------------------------------------------------------------------------------------------------AK--------------------L-------------------------------------------------QTTL-------------------------------------------RYMTKLD-------------------------RA-------------------------------FN--------NE------------------------------------------------------------------EEL------------L---KLSRYYE-----------ALNITA---------------LD---------------------------------LFKV----L-K--------------------------------------------R------------------T-------------------APS--C--T-------D--------L--------I--------------L---------D----------------------C-S------W--------LGL---------S---E---P---------------------------CM------------------------------------QY--------F-----T----F--------------------------------L------P-T--D--D-------G---MCC----T--------F----N----------------------G------------------------------------GK--Y-----F--------------------------------------DTILDLETK---AHE-PL-K------------V-----N----------------GN-----GY--R----M-----------GLSL---V-------LD------AD--------LN-------D------------CS-----V----------------T--SG-K----F-D----G--FKVLIH---S-P-E------EFP---------------------------------DV-A-----------H-RGF-VI-------GL-GT------------E-----T-----------------------FV---GVKAT-TSFYAEEVA----------K--------------------------EIP------------------------P---------S-------I----R-------Q--CLLE--------G---------------EK-------K-----------------L-K----Y---------------FQR--------------------------------------------------------------------------------------YSR----SA-------------CS-----VE---CD------------T-Q-FME-----E-----R---C-----------HC-----------------RPF-----Y------------F-K-------------G--------------------D-NQ---------------------------------------------------------------------------------------------------------------------------------------------------------------------------------------------------------------------------------T--------K----------L------------C---------------------------------E-----------------------------I------------------------K-S----------------------YGC--------I---A-----EV-----------------------YEGIH------S---------R----------G------DI-------------------CGEE-------------------------C--------------N--C----------------LPP----C-----T----DTWY-EPE-ISY-A-----------------------------------------S----------------------------------------------F-------PG---------------RGF-------------N----RTR--------------------------------------------------------------------------------------------------------------------------------TF------------------------------------------------------K-R------------------------------IV---A-RH-----------------------------------RLN-------------------------TGY-------------------------------------------------------------------------------------E-KKEY------------------L---------------------------------------------------------------------------------------------------------------------------------------------------------------------------------------------------------------------------------------------------------------------------------------------------------------------------------------------------------------------------------------------------------------------------------------------------------------------------------------------------------------------------------K-----------------------------------SN-------V---------------------A--M------LH-----------VYY-----KEKTGMR----YRTD-IRY-G-IE---D----FI--------------SAMGGLLGLG------LGMSFI-------SVIEL-FY-F-----------L--------------------------F
>Dpul_EFX88585_1
--------------------------------------------------------------------------------------------------------------------------------------------------------------------------------------------------------------------------------------------------------------------------------------------------------------------------------------M--Y----------------------------------------------------------------------------------------------------------------------------------------------------------------------------------------------------------------------------------------------------------------------------------------------------------------------------------------------------------------------------------------------------------------------------------------------------------------------------------------------------------------------------------------------------------R-----YA-DISY-------------------------------------------------------------------------------------------------------------------------------------------------------------------------------------------------------------------------------------------------------------------------------------------------------------------------------------------------------------------------------------------------------------------------------------------------------------------------------------------------------------------------------------------------------------------------------------------------------------------------------------------------------------------------------------------------------------------------------------------------EK--------------------M-------------------------------------------------QLTL-------------------------------------------RYMTKLD-------------------------RA-------------------------------IN--------NE------------------------------------------------------------------REL------------K---ELNEFYK-----------SRNISA---------------LD---------------------------------LFKI----L-E--------------------------------------------M------------------T-------------------APS--C--S-------D--------I--------V--------------M---------D----------------------C-N------W--------LGL---------T---E---P---------------------------CM------------------------------------EY--------F-----S----F--------------------------------L------P-T--D--D-------G---MCC----T--------F----N----------------------S------------------------------------DK--Y-----F--------------------------------------DSMLGIEYN---ANE-PL-R------------V-----N----------------GN-----GY--R----M-----------GLNL---V-------ID------AN--------VE-------D------------YS-----V----------------T--TG-K----F-D----G--FKVLVH---G-P-E------EFP---------------------------------DI-S-----------D-RAF-VL-------GP-GT------------E-----T-----------------------FV---AIKGT-TTFNTEDVA----------R--------------------------EVT------------------------P---------I-------K----R-------Q--CLVE--------G---------------EK-------K-----------------L-K----Y---------------YRQ--------------------------------------------------------------------------------------YSR----SA-------------CF-----VD---CK------------T-R-KMQ-----E-----D---C-----------NC-----------------RPY-----F------------F-R-------------------------------------------------------------------------------------------------------------------------------------------------------------------------------------------------------------------------------------------------------------------------------------------------------------------------------------------------------------------------------------------------------------------------------------------------------------------------EKVR------S---------R----------G------H----------------------EI-------------------------C--------------E--C----------------LPP----C-----T----DTRY-DPE-ISY-A-----------------------------------------S----------------------------------------------F-------PG---------------RGF-------------N----LTR--------------------------------------------------------------------------------------------------------------------------------TF------------------------------------------------------K-R------------------------------LV---E-KR-----------------------------------NLS-------------------------TGT-------------------------------------------------------------------------------------D-GTEY------------------F---------------------------------------------------------------------------------------------------------------------------------------------------------------------------------------------------------------------------------------------------------------------------------------------------------------------------------------------------------------------------------------------------------------------------------------------------------------------------------------------------------------------------------K-----------------------------------SN-------V---------------------A--I------LH-----------VYY-----KEKTGMR----YRTD-IRF-G-IE---D----FICNLIFLFSNQFQVATAMGGLLGLG------LGMSFI-------SVIEL-FY-F-----------F--------------------------C
>Dpul_EFX88584_1
----------------------------------------------------------------------------------------------------------------------------------------------------------------------------------------------------------------------------------------------------------------------------------------------------------------------------------------------------------------------------------------------------------------------------------------------------------------------------------------------------------------------------------------------------------------------------------------------------------------------------------------------------------------------------------------------------------------------------------------------------------------------------------------------------------------------------------------------------------------------------------------------------------------------------------------------------------------------------------------------------------------------------------------------------------------------------------------------------------------------------------------------------------------------------------------------------------------------------------------------------------------------------------------------------------------------------------------------------------------------------------------------------------------------------------------------------------------------------------------------------------------------------------------------------------------------------------------------------------------------------------------------------------------------------------------M-------------------------------------------------QLTL-------------------------------------------RYMTKLD-------------------------RA-------------------------------IN--------NE------------------------------------------------------------------KEL------------K---ELDKFYQ-----------LHNISA---------------ID---------------------------------LFKI----L-V--------------------------------------------E------------------T-------------------APS--C--S-------D--------I--------I--------------M---------D----------------------C-N------W--------LGL---------T---E---P---------------------------CM------------------------------------KY--------F-----S----F--------------------------------L------P-T--D--D-------G---MCC----T--------F----N----------------------S------------------------------------GK--Y-----V--------------------------------------DLVLGIESS---ENE-PL-R------------V-----N----------------GN-----GY--R----M-----------GLNL---V-------ID------AN--------VE-------D------------YS-----V----------------T--TG-K----F-D----G--FKVLVH-----P-S------E-----------------------------------DV-S-----------I-E-----------------------------------------------------------FV---AVKGT-TSFNTEEVA----------K--------------------------KVS------------------------P---------K-------M----R-------Q--CLVE--------G---------------EK-------K-----------------L-A----Y---------------FEN--------------------------------------------------------------------------------------YSR----SA-------------CF-----VD---CG------------T-R-LMQ-----E-----D---C-----------KC-----------------RPY-----F------------F-K-------------G--------------------D-RS---------------------------------------------------------------------------------------------------------------------------------------------------------------------------------------------------------------------------------S--------R----------L------------C---------------------------------P-----------------------------L------------------------T-S----------------------YNC--------I---S-----DV-----------------------YEDVR------S---------R----------G------D----------------------DI-------------------------C--------------D--C----------------LPP----C-----S----DTRY-EPE-ISY-A-----------------------------------------S----------------------------------------------F-------PG---------------GGF-------------N----LTR--------------------------------------------------------------------------------------------------------------------------------TF------------------------------------------------------K-R------------------------------LV---E-GR-----------------------------------NLS-------------------------SST-------------------------------------------------------------------------------------D-GTHY------------------F---------------------------------------------------------------------------------------------------------------------------------------------------------------------------------------------------------------------------------------------------------------------------------------------------------------------------------------------------------------------------------------------------------------------------------------------------------------------------------------------------------------------------------K-----------------------------------SN-------V---------------------A--M------LH-----------VYY-----KEKTGMR----YRTD-IRF-G-VE---D----FI--------------SAMGGLLGLG------LGISFI-------SVIEI-LY-F-----------F--------------------------F
>Dpul_EFX88589_1
V--MW------------------------------------TLVFL-AGI---FFSG----YY--------------------CWQMWKKWE--------------------------------------------------------------------------------------------------------------------------------------------------DS-P-----------------------------VL----M-------------------SL---------------DS-N--------R--YP---L---K-N-----------------------I----------------------P----F---------PA------------VTI----------------------------C--------------N-----------V--------------N-K---------------------------V---------------------------------SK----------------------------------T-K-L-----------------------------------------------------------------------------------------------------------------------------------------------------LR------------------------------------VME----------------------------------------------------------------------------------DPR-----YK-NITY-------------------------------------------------------------------------------------------------------------------------------------------------------------------------------------------------------------------------------------------------------------------------------------------------------------------------------------------------------------------------------------------------------------------------------------------------------------------------------------------------------------------------------------------------------------------------------------------------------------------------------------------------------------------------------------------------------------------------------------------------DK--------------------M-------------------------------------------------QQTL-------------------------------------------RYMTKLD-------------------------RA-------------------------------IK--------NE------------------------------------------------------------------KEL------------E---KLSEFYR-----------TQNISS---------------TD---------------------------------LFDV----L-K--------------------------------------------K------------------S-------------------APS--C--R-------D--------M--------V--------------M---------D----------------------C-I------W--------LGI---------P---A---P---------------------------CF------------------------------------EY--------F-----S----F--------------------------------L------P-T--D--D-------G---ICC----T--------F----N----------------------G------------------------------------AK--Y-----N--------------------------------------DPELEIEST--TDHE-PL-R------------V-----S----------------GN-----GY--R----M-----------GLAL---V-------ID------AD--------IE-------D------------YS-----V----------------T--NG-K----F-D----G--FKVLIH---T-S-E------EFP---------------------------------DV-A-----------D-RGF-VL-------GP-GT------------E-----T-----------------------FV---GVKGI-TTFNTEEVA----------K--------------------------DVT------------------------P---------A-------R----R-------Q--CQVE--------G---------------EQ-------K-----------------L-K----Y---------------FPR--------------------------------------------------------------------------------------YSR----SA-------------CT-----IE---CA------------T-R-LMQ-----E-----R---C-----------KC-----------------RPY-----F------------F-K-------------A--------------------D-IG---------------------------------------------------------------------------------------------------------------------------------------------------------------------------------------------------------------------------------T--------K----------L------------C---------------------------------N-----------------------------L------------------------D-S----------------------YSC--------I---S-----DV-----------------------YEDVR------Q---------N----------E------D----------------------KI-------------------------C--------------H--C----------------LPP----C-----T----DVWY-DPE-ISY-S-----------------------------------------S----------------------------------------------F-------PG---------------RGF-------------N----LTR--------------------------------------------------------------------------------------------------------------------------------TF------------------------------------------------------K-R------------------------------LV---A-GR-----------------------------------NLS-------------------------SNA-------------------------------------------------------------------------------------D-SNEY------------------F---------------------------------------------------------------------------------------------------------------------------------------------------------------------------------------------------------------------------------------------------------------------------------------------------------------------------------------------------------------------------------------------------------------------------------------------------------------------------------------------------------------------------------K-----------------------------------SN-------V---------------------A--V------LH-----------VYY-----KDKTGVR----YKTD-IRF-G-VE---D----FI--------------SATGGLLGLG------LGLSFI-------SVFEL-LY-F-----------L--------------------------C
>Dpul_EFX88588_1
F--MW------------------------------------IFVCL-CGI---LFTS----FF--------------------CWKIWLKYE--------------------------------------------------------------------------------------------------------------------------------------------------NS-S-----------------------------VF----T-------------------SL---------------ES-P--------Q--FP---L---N-D-----------------------N----------------------P----F---------PA------------VTI----------------------------C--------------S-----------V--------------N-K---------------------------I---------------------------------SE----------------------------------K-R-L-----------------------------------------------------------------------------------------------------------------------------------------------------RF------------------------------------ALH----------------------------------------------------------------------------------DPR-----YK-NVSL-------------------------------------------------------------------------------------------------------------------------------------------------------------------------------------------------------------------------------------------------------------------------------------------------------------------------------------------------------------------------------------------------------------------------------------------------------------------------------------------------------------------------------------------------------------------------------------------------------------------------------------------------------------------------------------------------------------------------------------------------ST--------------------I-------------------------------------------------QRTL-------------------------------------------RYMTKLD-------------------------RA-------------------------------TK--------KE------------------------------------------------------------------HDL------------G---VLSRFYK-----------SENITA---------------TH---------------------------------LFDL----L-K--------------------------------------------R------------------T-------------------APH--C--R-------D--------F--------V--------------M---------D----------------------C-I------W--------QGV---------P---D---K---------------------------CN------------------------------------DY--------L-----S----Y--------------------------------R------P-T--D--D-------G---MCC----T--------F----N----------------------G------------------------------------AY--Y-----N--------------------------------------DQQLGIQSR---NYQ-PL-Q------------I-----D----------------GN-----GY--R----M-----------GLSL---V-------LD------AN--------VN-------D------------YS-----V----------------T--NG-K----F-D----G--FKVLVH---D-G-E------QFP---------------------------------DI-S-----------D-RGF-AL-------GV-GT------------E-----T-----------------------FA---GLKGI-STVISNQAV----------S--------------------------TVP------------------------H---------K-------K----R-------G--CVVE--------G---------------EV-------Q-----------------L-N----Y---------------FTR--------------------------------------------------------------------------------------YSQ----SA-------------CV-----AE---CT------------T-R-KMQ-----R-----L---C-----------NC-----------------RPY-----F------------F-R-------------A--------------------E-ES---------------------------------------------------------------------------------------------------------------------------------------------------------------------------------------------------------------------------------V--------P----------L------------C---------------------------------D-----------------------------V------------------------E-N----------------------YSC--------I---S-----EV-----------------------YEEMR------R---------N----------G------I----------------------NT-------------------------C--------------G--C----------------LPQ----C-----N----DQWF-EPE-ISQ-A-----------------------------------------S----------------------------------------------F-------PG---------------RGF-------------N----SSR--------------------------------------------------------------------------------------------------------------------------------TF------------------------------------------------------T-R------------------------------LA---E-KL-----------------------------------NLE-------------------------PD--------------------------------------------------------------------------------------------------------------L---------------------------------------------------------------------------------------------------------------------------------------------------------------------------------------------------------------------------------------------------------------------------------------------------------------------------------------------------------------------------------------------------------------------------------------------------------------------------------------------------------------------------------Q-----------------------------------SN-------V---------------------A--V------LH-----------VYF-----KEKTSFL----YKTD-IHY-G-IE---D----FI--------------SAVGGILSLG------LGMSFI-------GAVEL-LY-Y-----------L--------------------------F
>Dpul_EFX80732_1
I--FW------------------------------------IILFL-VGL---FFAL----FF--------------------AWNLWDNWV--------------------------------------------------------------------------------------------------------------------------------------------------QS-P-----------------------------VL----I-------------------TI---------------QT-V--------N--YP---I---K-S-----------------------Y----------------------P----F---------PA------------VTI----------------------------C--------------S-----------V--------------N-K---------------------------V---------------------------------ST----------------------------------R-A-L-----------------------------------------------------------------------------------------------------------------------------------------------------GE------------------------------------WMA----------------------------------------------------------------------------------TEE-----AK-DFKV-------------------------------------------------------------------------------------------------------------------------------------------------------------------------------------------------------------------------------------------------------------------------------------------------------------------------------------------------------------------------------------------------------------------------------------------------------------------------------------------------------------------------------------------------------------------------------------------------------------------------------------------------------------------------------------------------------------------------------------------------NE--------------------I-------------------------------------------------RRIL-------------------------------------------EIMSTGL-------------------------NW-------------------------------VE--------NE------------------------------------------------------------------GEF------------A---VLGPLLL-----------KANISS---------------ND-------------------------------NKYEKL----M-K--------------------------------------------K------------------L-------------------SPN--C--S-------K--------T--------I--------------V---------F----------------------C-S------W--------EGL---------E---E---D---------------------------CA------------------------------------DL--------F-----V----T--------------------------------Q------T-A--D--D-------G---CCC----S--------F----N----------------------S------------------------------------VI--I-----Q-------------------------------------RDSDTYLNNQ---QNR-LR-H------------A-----R----------------TS-----GV--Q----A-----------GLTV---L-------LD------AE--------LD-------D------------YN-----V----------------T--SS-S----I-D----G--FKVSIQ---D-P-M------DFP---------------------------------QT-S-----------R-KGF-LA-------SP-GF------------Q-----I-----------------------NA---AVTGY-TQRADDKL-----------R--------------------------VID------------------------L---------K-------K----R-------L--CTTS--------Q---------------EI-------T-----------------L-K----Y---------------FKN--------------------------------------------------------------------------------------YTR----PY-------------CQ-----LD---CL------------T-R-FFL-----A-----E---C-----------FC-----------------VPY-----Y------------F-P-----------------------------------------------------------------------------------------------------------------------------------------------------------------------------------------------------------------------------------------------------------------------------------------------------------------------------------------------------------------------------------------------------------------------------------------------EA-----------------------KKEID------S---------N----------V--------------------------------------------------------C--------------Y--C----------------PDV----C-----T----TVWY-KSE-IST-G-----------------------------------------T----------------------------------------------F-------PN---------------SVW-------------E----YPP--------------------------------------------------------------------------------------------------------------------------------TV------------------------------------------------------I-D------------------------------RP---E-FR-----------------------------------NMN-------------------------KS--------------------------------------------------------------------------------------D-LKIY------------------A---------------------------------------------------------------------------------------------------------------------------------------------------------------------------------------------------------------------------------------------------------------------------------------------------------------------------------------------------------------------------------------------------------------------------------------------------------------------------------------------------------------------------------K-----------------------------------KN-------F---------------------V--K------LN-----------VYF-----QWVTGLC----YIMK-ERT-T-WS---D----FL--------------SATGGLLGLG------FGFSII-------SAAEI-FY-F-----------F--------------------------L
>Dpul_EFX86326_1
I--LW------------------------------------IALFM-VGL---LFAV----VF--------------------SWNLWENWK--------------------------------------------------------------------------------------------------------------------------------------------------QS-P-----------------------------VL----I-------------------TI---------------QT-A--------N--YP---I---K-N-----------------------Y----------------------H----F---------PT------------VTI----------------------------C--------------S-----------V--------------N-K---------------------------V---------------------------------ST----------------------------------R-A-L-----------------------------------------------------------------------------------------------------------------------------------------------------GE------------------------------------WMS----------------------------------------------------------------------------------TEK-----AK-SLKL-------------------------------------------------------------------------------------------------------------------------------------------------------------------------------------------------------------------------------------------------------------------------------------------------------------------------------------------------------------------------------------------------------------------------------------------------------------------------------------------------------------------------------------------------------------------------------------------------------------------------------------------------------------------------------------------------------------------------------------------------NE--------------------I-------------------------------------------------RRIL-------------------------------------------EIMST---------------------------NR-------------------------------VE--------NE------------------------------------------------------------------EEV------------A---KLSQLLF-----------QANISS---------------ND-------------------------------EGYEKL----M-N--------------------------------------------H------------------L-------------------SPN--C--S-------E--------M--------V--------------M---------Y----------------------C-S------W--------EGK---------E---E---D---------------------------CA------------------------------------NI--------F-----E----S--------------------------------E------A-T--D--D-------G---FCC----S--------F----N----------------------S------------------------------------II--I-----R-------------------------------------RDAHS---NT---RKE-LR-F------------A-----K----------------TS-----GV--Y----A-----------GLTV---L-------LN------AE--------IA-------D------------YN-----V----------------T--SS-S----I-S----G--FKVSIQ---D-P-K------DFA---------------------------------RT-G-----------R-IGF-LA-------SP-GS------------Q-----V-----------------------DA---AVNGQ-TQIGDDQL-----------R--------------------------AID------------------------L---------N-------K----R-------L--CTTN--------H---------------EI-------N-----------------L-K----Y---------------FED--------------------------------------------------------------------------------------YTG----PY-------------CQ-----LD---CL------------I-T-HFL-----E-----D---C-----------LC-----------------VPY-----Y------------Y-P-------------V--------------------P-AR---------------------------------------------------------------------------------------------------------------------------------------------------------------------------------------------------------------------------------L--------P----------V------------C---------------------------------N-----------------------------L------------------------S-S----------------------YPC--------L---E-----RA-----------------------TERVV------K---------N----------A------S-----------------------S-------------------------C--------------D--C----------------PDV----C-----T----TVWY-RNE-ISS-G-----------------------------------------T----------------------------------------------F-------PN---------------SVW-------------E----YPP--------------------------------------------------------------------------------------------------------------------------------TV------------------------------------------------------I-E------------------------------RP---E-FR-----------------------------------DLS-------------------------TE--------------------------------------------------------------------------------------E-LIVY------------------A---------------------------------------------------------------------------------------------------------------------------------------------------------------------------------------------------------------------------------------------------------------------------------------------------------------------------------------------------------------------------------------------------------------------------------------------------------------------------------------------------------------------------------K-----------------------------------EN-------F---------------------V--K------LN-----------VYL-----KSDSGMC----YIMK-ERT-T-WT---D----FI--------------SAAGGLLGLG------FGFSIL-------SAAEL-FY-F-----------F--------------------------L
>Dpul_EFX65845_1
I--FW------------------------------------MLLVV-VGC---VISV----YG--------------------CYLEWIKWS--------------------------------------------------------------------------------------------------------------------------------------------------DS-S-----------------------------IL----I-------------------TR---------------DP-S--------V--TT---H---D-P-----------------------I----------------------N----F---------PV------------MT-----------------------------------------------------------------------------------------------------------------------------------------------------------------------------K-L-----------------------------------------------------------------------------------------------------------------------------------------------------EA------------------------------------VIN----------------------------------------------------------------------------------EPK---L-YS-WMNY-------------------------------------------------------------------------------------------------------------------------------------------------------------------------------------------------------------------------------------------------------------------------------------------------------------------------------------------------------------------------------------------------------------------------------------------------------------------------------------------------------------------------------------------------------------------------------------------------------------------------------------------------------------------------------------------------------------------------------------------------SS--------------------V-------------------------------------------------VMAI-------------------------------------------RYLTKFD-------------------------GL-------------------------------VSYT------ED------------------------------------------------------------------DNF------------Q---HLLRELN-----------DRNIDI---------------DD---------------------------------LVEV----I-H--------------------------------------------Q------------------V-------------------HPR--C--S-------D--------M--------I--------------V---------D----------------------C-Q------W--------KSS---------V---V---P---------------------------CG------------------------------------RL--------L-----S----L--------------------------------R------M-T--D--D-------G---FCC----S--------I----D----------------------V------------------------------------SV--Y-----D-------------------------------------RDDENGTTGT-----------------------V-----Y----------------DY-----GV--H----S-----------AFRI---I-------LD------PN--------VN-------D------------NV-----L----------------S--TI-S----I-D----G--FKILLH---N-E-D------EFP---------------------------------DV-I-----------E-RGF-IV-------GS-GY------------E-----N-----------------------YV---ALNSY-SVSYTPVI-----------P--------------------------SVS------------------------F---------E-------K----R-------Q--CYVE--------S---------------EG-------K-----------------L-K----Y---------------NLSG-----LI------------------------------------------------------------------------------YTR----SS-------------CL-----FE---CR------------T-E-KIL-----E-----E---C-----------QC-----------------LPY-----F------------I-K-------------V--------------------N-VS---------------------------------------------------------------------------------------------------------------------------------------------------------------------------------------------------------------------------------V--------P----------S------------C---------------------------------R-----------------------------L------------------------Q-S----------------------YPC--------V---V-----KF-----------------------YVRSV------F---------M----------A------SI-------------------A-NN-------------------------C--------------R--C----------------PAT----C-----K----DQWF-TTQ-ISS-A-----------------------------------------P----------------------------------------------L-------SL---------------SGF-------------S----ASR--------------------------------------------------------------------------------------------------------------------------------TF------------------------------------------------------Q-R------------------------------IS---R-RK-----------------------------------NVD-------------------------AN--------------------------------------------------------------------------------------------------------------Y---------------------------------------------------------------------------------------------------------------------------------------------------------------------------------------------------------------------------------------------------------------------------------------------------------------------------------------------------------------------------------------------------------------------------------------------------------------------------------------------------------------------------------S-----------------------------------VK-------L---------------------I--G------LR-----------IFF-----KYNAGDS----FSMD-VPF-G-NK---E----LI-----------------GGILGLG------LGFSMI-------SAIEL-CY-F-----------L--------------------------C
>Lsqu_26614_1_p1
--------------------------------------------------------------------------------------------------------------------------------------------------------------------------------------------------------------------------------------------------------------------------------------------------------------------------------------------------------------------------------------------------------------------------------------------------------------------------------------------------------------------------------------------------------------------------------------------------------------------------------------------------------------------------------------------------------------------------------------------------------------------------------------------------------------------------------------------------------------------------------------------------------------------------------------------------------------------------------------------------------------------------------------------------------------------------------------------------------------------------------------------------------------------------------------------------------------------------------------------------------------------------------------------------------------------------------------------------------------------------------------------------------------------------------------------------------------------------------------------------------------------------------------------------------------------------------------------------------------------------------------------------------------------------------------------------------------------------------------------------------------------------------------------------------------------------------------------------------------------------------------------------------------------------------------------------------------------------------------------------------------------------------------------------------------------------------------------------------------------------------------------------------------------------------------------------------------------------------------------------------------------------------------------------------------------------------------------------------------------------------------------------------------------------------------------------------------------------------------------------------------------------------------------------------------------------------------------------------------------------------------I---F-------LD------IN--------QE-------D------------YT-----K---------------FN--LEGQ----S-QF-ECG--IKVILH---E-W-Y------E---------------------------------R-PD-I-----------G-QAV-GI-------PP-GM------------S-----G-----------------------FV---AIKES-K---------------------------------------------RIIDAI---------------------E---------P-------W----S-------D--C-I--------ES---------------ND------------------------------------------------TKS-------------------------------------------------------------------------------------PYSE----KE-------------CL-----LR---CT------------A-K-QTI-----K-----D---C-----------GC-----------------R-------L------------W-YE------------P----------------------GN---------------------------------------------------------------------------------------------------------------------------------------------------------------------------------------------------------------------------------D--------T----------L------------C---------------------------------G-----------------------------V------------------------A-K--------------------T-TAC--------L---L----------------------------------F------K---------E----------L----VGED---S------TE---------AE-----------------------LACKA------------S--C----------------LES----C-----M----STSY-SAS-VSY-T-----------------------------------------T----------------------------------------------L-------AS---------------NGT-------------I----KEL--------------------------------------------------------------------------------------------------------------------------------TA------------------------------------------------------E-------------------LV----------------A--------------------------------------STN------------------------DERY---------------------------------------------------------------------------------------TEEY------------------V---------------------------------------------------------------------------------------------------------------------------------------------------------------------------------------------------------------------------------------------------------------------------------------------------------------------------------------------------------------------------------------------------------------------------------------------------------------------------------------------------------------------------------R-----------------------------------TN-------V---------------------I--A------LQ-----------IAF-----AQLVIDR----TSST-PAL-T-LS---A----FL--------------SDIGGQLGLF------AGISLI-------TICEL-IE-Y---P-------I--------------------------A
>Lsqu_40151_1_p1
I--FW------------------------------------VFITT-MSL---LLLA----QQ--------------------LTDRINNFN--------------------------------------------------------------------------------------------------------------------------------------------------KF--------------------------------E----L-------------------KT---------------DI-S--------I--TA---S---K-S-----------------------L----------------------P----L---------PM------------VTL----------------------------C--------------N-----------L--------------N-I---------------------------F---------------------------------TK----------------------------------S-L-L-----------------------------------------------------------------------------------------------------------------K----------------------------------------------------------------------------------------------------------------------------------------------------------PV--DNV---L-LN-NVSF---------------------------------------------------------------------------------------------------------------------------------------------------------------------------------------------------------------------------------------------------------------------------------------------------------------------------ALAKKASGYW----------------------------------------------------------------------------------------------------------------------------------------------------------------------------------------------------------------------------------------------------------------------------------------------------------------------------------------------------------------------------------------------------------------------------------K-----------TL------------------------------------R------------------------------------------------PDDDR-----------------------VANWSS-----------------------------QGYWSL-V----------------------------------------------------------------------SEFEK---------LET--EILKIYHV-----------ESFGV----------------------------------------------------DQ---WI-M--------------------------------------------R------------------T-------------------GWQ--L--N---DRN-N--------NSS---S--L--------------L---------S----------------------C-R------I--------------------G---R---TT--------------------------C--------------------TL----------N----D---------F-----K----P--------------------------------I------L-T--P--Q-------G---LCY----S--------L----N----------------------H------------------------------------KE--A----------------------------------------------------------P----R---F--------T-----Q----------------KMPG---GE--A----------------GINI---I-------VD------IK--------QD-------D------------YT-----H---------------YM--LNGE---VG-QY-ECG--AKVIIS---D-W-Y------D---------------------------------Y-ID-L-----------G-MGI-GI-------AP-GF------------L-----G-----------------------YI---SARQI-R---------------------------------------------RSTINH---------------------P---------P-------W----G-------R--CEA--------GS---------------PN------------------------------------------------FRL-------------------------------------------------------------------------------------PYSA----RR-------------CH-----AE---CT------------A-R-HSI-----E-----S---C-----------GC-----------------R-------L------------W-YE------------P-----------------PIAG-GY---------------------------------------------------------------------------------------------------------------------------------------------------------------------------------------------------------------------------------T--------P----------I------------C---------------------------------G-----------------------------V------------------------A-R--------------------T-TAC--------L---I----------------------------------L------K---------S----------L----PEED---N------VE---------AQ-------------------------CIE------------S--C----------------LEA----C-----E----ATSY-NTA-GSY-T-----------------------------------------A----------------------------------------------L-------TT---------------NNT-------------I----DAF--------------------------------------------------------------------------------------------------------------------------------I-------------------------------------------------------E-------------------YL----------------K--------------------------------------SLS------------------------GRIY---------------------------------------------------------------------------------------TEAQ------------------V---------------------------------------------------------------------------------------------------------------------------------------------------------------------------------------------------------------------------------------------------------------------------------------------------------------------------------------------------------------------------------------------------------------------------------------------------------------------------------------------------------------------------------L-----------------------------------RN-------I---------------------I--A------IQ-----------VGY-----PELIVET----MSST-AAQ-T-LS---G----LL--------------ADIGGQLGLF------AGISLI-------TVIEL-LE-Y---P-------V--------------------------L
>Hmia_98051945
I--CW------------------------------------VFAYF-MGF---CLFA----YQ--------------------MTPLFQKYL--------------------------------------------------------------------------------------------------------------------------------------------------SR--------------------------------Q----T-------------------MT---------------SI-E--------L--TT---A---T-S-----------------------L----------------------D----F---------PA------------VTI----------------------------C--------------N-----------P--------------I-F---------------------------L---------------------------------KK----------------------------------S-K-IR----------------------------------------------------------------------------------------------------------------AI----------------------------------RNYSE-----------------LANL------------------------------------------------------------------------------D------------D--V-EKFM---L-LK-KYNP-RLTCNFTIF------NMKQCGDDK------LNC---IPDFMFCDGSKD-CMNGYDE--KDSIC-------------------------------------------NTNSDSV----------------------CQY-------------------GFYSCHSQYQY-------------------------------------------------------------------ECVSE-EMICN--------------------GERDC--SNGWDENSKA-QNKTCTPRL---------------------QCGGEFEIVPNES---KTF----------------------------------------------------------------------------KIP-------------------VLDNGF-YSNIVTCIW----------------------------QFIVSD--------------------------------------------------------------------------------------------------FKDITIYFNDIDIKAKANVS------------------------------------------------------------------------ILNETRH--------------------------------VLHTIDEYSGYY------------------DVYTL--------YNV------------------------------------KKFF-----------------------------------------VR-FMSDSI-------------------FVGTGLTFEI---------------------------NATSTAEK-RKKRSY--VNRN----------------------SSDYDYYQHNYNNI----------YGENFLGNTTLDVGDWRHALALSNLPDHS---DIVTL--------------TLFS----------------E------------------------------------ED----L-K--------------------------------------------R------------------F-------------------GVR--A--S-------D--------L--------I--------------A---------H----------------------C-T------Y----------D---------S---S---I---------------------------C--------------------SS----------N----F---------F----------Q--------------------------------F------VSS-KT--S-------G---SCF----T--------F----N----------------------S----------GF------------------------NAQ-G-----KKN--------------------------------------------------E-IR-R------------T-----V----------------RT-----GN--Q----Y-----------GLKL---T-------LF------LE--------AS-------E------------TI-----G----------------I--LK-Q----D-D----G--ALLSIA---D---N------H-------------IP------------------K-S--D-----------SINSV-SI-------MP-GH------------V-----T-----------------------II---SLRKK-V-------I----------T--------------------------RSP------------------------N---------P-------Y----S-------N--CSA---------KW---------------P-------DF------------------E--I-FPSD------------LEE----------K-S-------------------------------------------------------------------------YLY----ET-------------CL-----DV---CI------------Q-N-YLW-----A-----T---C-----------NC-----------------L-D-----D------------YLF-------------------------------------------------------------------------------------------------------------------------------------------------------------------------------------NNT-------------------------------------------------------------------------------F--------P----------L------------C---------------------------------D-----------------------------M-----------------W------N-S-GV-------------------QNC-------KL---G------V---------------------------Y------K---------M----------F------AE---G---------------K-LD-------------------------CNE------------K--C----------------TAA----C-----E----DIVF-QLS-VSY-K-----------------------------------------P----------------------------------------------W-------PS---------------EAY-------------L----PYF--------------------------------------------------------------------------------------------------------------------------------L-------------------------------------------------------Q-S-----------------LIE----------TS---E-SGSD------------------------------LQNLLL-------------------------DL-------------------------------------LSVVIHN-KDIDTNK------------------------------------VLQI------------------I---------------------------------------------------------------------------------------------------------------------------------------------------------------------------------------------------------------------------------------------------------------------------------------------------------------------------------------------------------------------------------------------------------------------------------------------------------------------------------------------------------------------------------K-----------------------------------KN-------F---------------------A--R------VE-----------IYY-----EMLNYEH----IKQE-PAY-Q-FF---E----LI--------------ADFGGNLGLW------IGWSAL-------VLMEI-VE-L-----------I--------------------------V
>Hmia_98015425
I--LW------------------------------------IMIYC-LGI---AIFA----YQ--------------------MTPLFKKYI--------------------------------------------------------------------------------------------------------------------------------------------------SH--------------------------------Q----T-------------------QT---------------SV-V--------L--TT---A---K-S-----------------------L----------------------N----F---------PA------------VTV----------------------------C--------------N-----------P--------------I-F---------------------------L---------------------------------KK----------------------------------S-R-IE----------------------------------------------------------------------------------------------------------------NV----------------------------------KKYAQ-----------------LGSI------------------------------------------------------------------------------D------------E--I-REFE---L-MR-AVQP-QDVCSFKEY------NMVKCGESH-------EC---VPDFLFCDGIND-CQNKFDE--SADNCG-----------------------------------------TDSETSNL----------------------CGY-------------------NSFSCKNVDFI-------------------------------------------------------------------ECVDK-DQICD--------------------GKEDC--YNGNDENATLWDIEACKSFPF-----------F-----RDSTCHDTYNIQIESGKYLKKL----------------------------------------------------------------------------KIP-------------------IGDTMT-YSNNLNCEW----------------------------TFLVGNQP------------------------------------------------------------------------------------------------IKHMQIDFFNVSFALQSWLL------------------------------------------------------------------------IVDLDEF--------------------------------VRFTITANSPKN------------------LSYSF--------ENI------------------------------------TDFR-----------------------------------------IV-FSSGSF-------------------GVSYGANFTV-----------------------------TATGDN-RRKRS------I----------------------IDPFWDYNGEFHQ-------------SSFIKNKNLKVGDWRSALNLVKLPDNS---DFKQI--------------AMFS----------------R------------------------------------AD----L-I--------------------------------------------N------------------Y-------------------GVQ--K--D-------D--------F--------I--------------V---------E----------------------C-S------Y----------D---------G---F---P---------------------------C--------------------SY----------D----D---------F----------V--------------------------------F------SPS-KV--S-------G---SCF----T--------F----N----------------------S----------AG------------------------NDE-S-----GFS--------------------------------------------------R-VR-R------------T-----V----------------RT-----GN--E----Y-----------GLKL---T-------LF------LE--------KE-------E------------TI-----G----------------I--LH-Q----K-E----S--AVLSIS---E---S------H-------------RP------------------F-T--E-----------T-TSI-DV-------MP-GF------------V-----T-----------------------RI---GLRQQ-V-------I----------T--------------------------RAK------------------------H---------P-------Y----S-------D--CRS---------VY---------------P-------NF------------------E--I-LPNN------------FMK----------K-L-------------------------------------------------------------------------YLY----ET-------------CL-----DL---CV------------Q-N-RLW-----K-----V---C-----------KC-----------------V-D-----T------------YHF-------------------------------------------------------------------------------------------------------------------------------------------------------------------------------------NDS-------------------------------------------------------------------------------Y--------P----------L------------C---------------------------------N-----------------------------L-----------------W------N-D-TD-------------------NEC-------RI---Q------Q---------------------------Y------K---------L----------Y------TK---G---------------E-LN-------------------------CRD------------L--C----------------TPA----C-----N----NTVY-DIK-VSY-S-----------------------------------------P----------------------------------------------W-------PS---------------NAY-------------V----P-------------------------------------------------------------------------------------------------------------------------------------------------------------------------------------------------------------------------------------------------------------------------------------------------------------------------------------------------------------------------------------------------------------------------------------------------------------------------------------------------------------------------------------------------------------------------------------------------------------------------------------------------------------------------------------------------------------------------------------------------------------------------------------------------------------------------------------------------------------------------------------------------------------------------------------------------------------------------------------------------------------------------------------------------------------------------------------------------------------------------------------------------------------------------------------
>Hmia_98022904_p1
L--AW------------------------------------IVAYC-CGI---VIFS----YQ--------------------MTPLIQKYQ--------------------------------------------------------------------------------------------------------------------------------------------------SF--------------------------------Q----T-------------------QT---------------SV-I--------L--TT---A---N-V-----------------------L----------------------D----F---------PS------------LTV----------------------------C--------------N-----------P--------------I-F---------------------------L---------------------------------KR----------------------------------S-E-IE----------------------------------------------------------------------------------------------------------------SV----------------------------------SSYSQ-----------------LGRI------------------------------------------------------------------------------D------------Q--I-REFE---I-MK-SLQP-QNTCLMTQY------KMIKCEETS-------EC---VPDFMFCDGIPD-CSNSFDE--KNELC-------------------------------------------EKVTNNT----------------------CGY-------------------NSHSCNNSEYT-------------------------------------------------------------------ECVNE-NRICD--------------------GNEDC--SNGMDEVASLWDNEACKKMV-------------------TSTCTQTLSISAESRRYVKEL----------------------------------------------------------------------------QIP-------------------VDDNGV-YSVNMNCEW----------------------------LFQVDKDS------------------------------------------------------------------------------------------------VSILRIHFANISIAKQSTLT------------------------------------------------------------------------VLDSNGM--------------------------------TLLAINEESENS------------------ITYIF--------DTI------------------------------------SDFK-----------------------------------------II-FESGPY-------------------FVDYGAYITV-----------------------------VAPNDK-RKRRSS--ETMV----------------------DDDEEVYGGEYHE-------------RELLKGKNLKVGDWRTALGLSQLPDNS---DILQI--------------SMFS----------------K------------------------------------SD----L-I--------------------------------------------H------------------Y-------------------GVQ--K--E-------D--------F--------I--------------V---------Y----------------------C-S------Y----------D---------G---T---S---------------------------C--------------------SS----------K----N---------F----------K--------------------------------F------TPS-KA--S-------G---SCF----T--------F----N----------------------S----------AV------------------------KNN-G-----ERA--------------------------------------------------R-TR-K------------T-----V----------------RT-----GN--R----Y-----------GLKL---T-------LF------LE--------KE-------E------------SI-----G----------------I--LQ-Q----S-D----A--ALLSIS---E---S------H-------------RP------------------Y-I--D-----------G-NSV-TV-------MP-GY------------V-----T-----------------------HV---GLRQQ-V-------I----------T--------------------------RAE------------------------E---------P-------Y----S-------N--CSS---------SY---------------P-------HF------------------E--I-IPAY------------IAE----------Q-N-------------------------------------------------------------------------YLY----DA-------------CL-----DI---CI------------Q-N-QLW-----Q-----S---C-----------HC-----------------V-D-----N------------YYF-------------------------------------------------------------------------------------------------------------------------------------------------------------------------------------DAS-------------------------------------------------------------------------------Y--------R----------L------------C---------------------------------S-----------------------------M-----------------W------D-D-ED-------------------NTC-------RI---K------L---------------------------Y------K---------L----------F------SN---G---------------K-LN-------------------------CSQ------------L--C----------------TPA----C-----N----DVVY-DIK-VTY-S-----------------------------------------P----------------------------------------------W-------PS---------------SSY-------------V----PHL--------------------------------------------------------------------------------------------------------------------------------L-------------------------------------------------------K-S-----------------IMY----------SI---D-SDSS------------------------------LGKTMM-------------------------SM-------------------------------------RNLVETN-NTFQREE------------------------------------IAEV------------------F---------------------------------------------------------------------------------------------------------------------------------------------------------------------------------------------------------------------------------------------------------------------------------------------------------------------------------------------------------------------------------------------------------------------------------------------------------------------------------------------------------------------------------R-----------------------------------KN-------L---------------------A--R------VE-----------IHY-----EMLNYEH----IKEA-PAY-Q-LF---D----LV--------------ADFGGNLGLW------IGWSAL-------VLMDI-AE-M-----------I--------------------------I
>Cmac_17869_p1
T--FW------------------------------------ALAYT-LFI---SILV----FQ--------------------AYSTFSDYL--------------------------------------------------------------------------------------------------------------------------------------------------SY--------------------------------P----V-------------------NV---------------AV-S--------L--ET---N---S-D----------------------AL----------------------D----F---------PA------------VTV----------------------------C--------------N-----------N--------------N-I---------------------------L---------------------------------RR----------------------------------S-S-VK----------------------------------------------------------------------------------------------------------------RI----------------------------------AYLND-----------------LSIL------------------------------------------------------------------------------D------------TYIM-QKVE---I----DTGI-NDEC-GSY--------MFQCNNG--------IC---INWSWVCNNRTE-CRDGEDE-EPFYNCT---------------------------------------QLQKNPNNDV----------------------CNP-------------------GYIKCPGE--T-------------------------------------------------------------------TCA----QVCN--------------------NLNECVLDFGFDESPQV----GC-----------------------YSTCFDTVSATHE----VQTI----------------------------------------------------------------------------TSP-------------------NFPNE--YDLHLNCEY----------------------------RILAPQ--------------------------------------------------------------------------------------------------GFALQLNFTHFDVEVSETC----------------------------------------------------------------------------EYDF--------------------------------VRIRNGHNPGDNFLRTEKGKRFLCG----SELYNF--------TTS------------------------------------GNSA-----------------------------------------VVYFFSDNFG----------T-------FSGWSLDYYL----------------------------INNTKSK-RTKRSDDKVNNLISKNNQNVLPIDSNESSEPKLSTDHQNVENYDFNQVQKNNAEIFTKFSESLKSFGELKKYDW---FTLYQTSTES---EFRSF--------------LKFR----------------A------------------------------------DE----I-I--------------------------------------------G------------------N-------------------GHQ--K--D-------N--------F--------I--------------V---------N----------------------C-V------F----------N---------G---K---D---------------------------C--------------------K-----------D----K---------F----------K--------------------------------T------VQI-PD--Y-------G---NCF----T--------F----N----------------------S-----------F------------------------LTE-S-----KPL--------------------------------------------------N-T---------------------S----------------KP-----GS--E----H-----------GLKL---S-------LF------LE--------RD-------E------------YF-----S----------------I--IR-E----S-A----G--ATVVVH---D-F-K------Q-------------KP------------------S-L--K-----------S-NSI-LI-------SP-GK------------A-----T-----------------------II---ALRQK-Q-------I----------I--------------------------RKP------------------------H---------P-------F----S-------T--CVT---------DW---------------P-------EF----------------L-E--L-SPKY------------LKY----------E---------------------------------------------------------------------------YSF----DF-------------CE-----EL---CR------------E-L-TLA-----R-----E---C-----------GC-----------------I-D-----S------------FNWD--------------------------------FS-QNE-------------------------------------------------------------------------------------------------------------------------------------------EIRKRA-------------------------------------------------------------------------------S--------K----------F------------C---------------------------------D-----------------------------V-----------------W------N-S-TE-------------------SEC--------V---N-----EV---------------------------Y------E---------S----------F------ES---D---------------Q-RN-------------------------CH----------------C----------------NLQ----C-----E----DRQF-STR-VSA-S-----------------------------------------E----------------------------------------------W-------PT---------------MFY-------------L-----YY--------------------------------------------------------------------------------------------------------------------------------M-------------------------------------------------------T-S-----------------LLQ----------ES---G-SPE-----------------------------------IQ-------------------------KF-------------------------------------INKVIRS-REYTTEH------------------------------------LMSS------------------I---------------------------------------------------------------------------------------------------------------------------------------------------------------------------------------------------------------------------------------------------------------------------------------------------------------------------------------------------------------------------------------------------------------------------------------------------------------------------------------------------------------------------------R-----------------------------------KD-------F---------------------A--R------VE-----------LYF-----ESLSFQK----NEEL-PKY-R-LS---A----LF--------------GTLGGNLGLW------LGWSVL-------TLFEV-SH-W-----------V--------------------------Y
>Cmac_19808_p1
A--IW------------------------------------AVIYL-GAI---FCLL----FQ--------------------AYDLFEDYF--------------------------------------------------------------------------------------------------------------------------------------------------SY--------------------------------P----T-------------------NI---------------NI-D--------V--LT---W---K-Q-----------------------I----------------------D----F---------PA------------ITV----------------------------C--------------N-----------I--------------N-P---------------------------L---------------------------------RK----------------------------------S-Y-VL----------------------------------------------------------------------------------------------------------------RD----------------------------------RRYRN-----------------IALL------------------------------------------------------------------------------D------------NYLL-SLMR---TRLN-DSNV-GDSCPASE--------FYKCSTSE-------LC---IPYDWVCDSQFN-CDDKSDETHPTLNCT---------------------------------------EINLKRNENITTIQ----------------GNCIW-------------------PAITCPGQ--Q-------------------------------------------------------------------TCA----LPCN--------------------GVTEC--DLGFDEDLVF----GC-----------------------NSS-------------------------------------------------------------------------------------------------------------------------------------------------------------------------------------------------------------------------------------------------------------------------FLLE----KLTTEINQVL----------------------------------------------------------------------------QNDL--------------------------------I-----------------------------------------------------------------------------------------------------------------------------------ID-------------------------SLNYYQ----------------------------LYNTSS----------LNDL--------------------------------------------------------------------------S---DLREY--------------LRFD----------------L------------------------------------NV----I-E--------------------------------------------A------------------Y-------------------GTQ--G--Q-------D--------F--------I--------------A---------Q----------------------C-S------Y----------N---------G---K---N---------------------------C--------------------DH----------T----D---------F----------F--------------------------------Q------FQD-PV--F-------G---NCF----S--------F----N----------------------S-----------D------------------------QSW-I-----EPF--------------------------------------------------Q-SR-I------------A-----K----------------KP-----GV--N----Y-----------GLKL---T-------LF------LD--------VD-------E------------YI-----G----------------M--TA-S----F-P----A--AIVAKH---F-P-S------I-------------YP------------------D-M--F-----------T-KGS-PV-------SP-GS------------A-----A-----------------------FM---ALQKK-E-------I----------V--------------------------RKG------------------------G---------K-------Y----G-------N--CTT---------EW---------------P-------QG----------------L-H--L-NRAA------------IAK----------SPV-------------------------------------------------------------------------YNR----ED-------------CL-----YF---CR------------L-N-DLA-----R-----T---C-----------GC-----------------I-D-----S------------YDQF--------------------------------YS-TDS-------------------------------------------------------------------------------------------------------------------------------------------SINNAS-------------------------------------------------------------------------------L--------R----------F------------C---------------------------------D-----------------------------N-----------------F------D-P-IQ-------------------RNC-------RI---N-----VE---------------------------F------K---------S-----------------QN---G---------------L-LD-------------------------CP----------------C----------------PHP----C-----T----SVMF-TTQ-QSL-T-----------------------------------------E----------------------------------------------W-------PG---------------ETY-------------A----PFV--------------------------------------------------------------------------------------------------------------------------------V-------------------------------------------------------N-R-----------------LLE----------RS---K-STK-----------------------------------VQ-------------------------SY-------------------------------------LKSVLTA-KNLTNEN------------------------------------IIQK------------------I---------------------------------------------------------------------------------------------------------------------------------------------------------------------------------------------------------------------------------------------------------------------------------------------------------------------------------------------------------------------------------------------------------------------------------------------------------------------------------------------------------------------------------R-----------------------------------RN-------F---------------------A--R------VE-----------VFY-----EHITFER----IWET-PAY-D-IS---S----LL--------------SDFGGSLGLW------LGWSVL-------IVFQL-AH-F-----------L---------------------------
>Cmac_16146_p1
F--IW------------------------------------IFTYF-VLT---LLFV----WS--------------------VEIIIKKYY--------------------------------------------------------------------------------------------------------------------------------------------------SY--------------------------------P----T-------------------SI---------------KI-E--------I--IS---R---D-E-----------------------L----------------------E----F---------PA------------VTV----------------------------C--------------N-----------E--------------N-P---------------------------V---------------------------------KR----------------------------------S-L-IK----------------------------------------------------------------------------------------------------------------RL----------------------------------RQFND-----------------LILL------------------------------------------------------------------------------E------------DY------------VK-SSFR-NPALNGMKY-----RQPEKCEDGHHMCPGVGTC---VPKEWICDGVNN-CLDGSDESTTFHNCDV----------------------------------IREERVKAETEDSI----------------------CND-------------------GFMPCHSE--I-------------------------------------------------------------------YCA----KPCD--------------------GIFEC----SGDESERA----GC-----------------------LDTCGGNIRATEQ----LQTL----------------------------------------------------------------------------TSE-------------------NFPNY--YKESAVCSW----------------------------TITAEE--------------------------------------------------------------------------------------------------NYRVNVSLIEIDLEEKMAGK------------------------------------------------------------------------VC-MDRL--------------------------------SIYDGNASSWDALQFT--GEEKLCGNSLPDPNWVI--------SSG------------------------------------HELT-----------------------------------------VS-FITDETW----------N-------AKGFNLTYQS---------------------------VLNRDKRN-TPQKSS--FEGK---------------------DATAPKVENKKQGRI-----------SVSSLAKRSLSANDFRANDETHDMRTDK---NEGQY--------------SLFD----------------RFEASIRS-----------------EYADFKRNLLSYNL----M-E--------------------------------------------L------------------N-------------------GHQ--A--K-------E--------F--------I--------------A---------E----------------------C-E------F----------D---------D---S---E---------------------------C--------------------LP----------L----G---------Y----------E--------------------------------F------TSS-PSELY-------G---NCF----T--------Y----N----------------------S----------RY------------------------AEE-S-----LKN--------------------------------------------------S-T--------------------------------------KA-----GN--Q----Y-----------GLKL---T-------LF------ID--------AE-------E------------YI-----G----------------I--LA-P----R-T----G--ARVLIH---D---P------Y-------------TV------------------S-D--D-----------GASTI-AA-------AA-GE------------T-----T-----------------------SI---SLKME-K-------T----------S--------------------------LLG------------------------D---------E-------Y----G-------N--CAT---------KF---------------P-------EV----------------L-M--L-DKKL------------EEA----------ILK-------------------------------------------------------------------------YSQ----DL-------------CT-----TF---CL------------I-H-SMS-----L-----R---C-----------CC-----------------L-V-----S------------LPDLK------------------------------GFT-ANE-------------------------------------------------------------------------------------------------------------------------------------------IVNNCS-------------------------------------------------------------------------------Q--------N----------V------------C---------------------------------D-----------------------------T-----------------S------D-K-EK-------------------VNC--------V---N-----RI---------------------------Y------E---------D----------S------KN---G---------------D-LG-------------------------CD----------------C----------------PLA----C-----Q----STDY-ILT-TSR-S-----------------------------------------P----------------------------------------------W-------PS---------------KSF-------------A----PFL--------------------------------------------------------------------------------------------------------------------------------A-------------------------------------------------------S-K-----------------LLQ-----------S---K-SRR-----------------------------------IL-------------------------EY-------------------------------------TQNLVSR-PNITEEI------------------------------------LQKN------------------F---------------------------------------------------------------------------------------------------------------------------------------------------------------------------------------------------------------------------------------------------------------------------------------------------------------------------------------------------------------------------------------------------------------------------------------------------------------------------------------------------------------------------------K-----------------------------------EN-------F---------------------V--R------VE-----------IFF-----ESLTFKM----ITSF-PAY-E-FA---D----LG--------------SDFGAYIGLW------LGWSIF-------VIFDV-IE-F-----------I--------------------------I
>Spad_c64912_g1_i2_p1
V--IW------------------------------------VLCFA-LCC---TMTV----WL--------------------YGRDYAKYA--------------------------------------------------------------------------------------------------------------------------------------------------MH--------------------------------Q----T-------------------TT---------------TT-Q--------E--TE---E---L-Q----------------------FQ----------------------K----F---------PL------------ITI----------------------------C--------------S-----------K--------------N-P---------------------------I------------------------------------------------------------------------------------------------------------------------------------------------------------------------------------------------------------------------------------------------------------------------------------------------------------------------------------------------------------------LL-NLWP-PDGSHVTH----------------------------------------------DD-----------------------------------------------KIMKELQNAI---------------------RKTN-------------------RYLNANGIDMT-------------------------------------------------------------------QAFTVFLKFCH--------------------ANEHL--------------SDFC-----------------------HLASFDPANAE----------------------------------------------------------------------------------------P-------------------VIPSIY-TKINGTTEY----------------------------AAGARR------------------------------------------------------------------------------------------------------------------------------------------------------------------------------------------------------------------------------------------------------------------ILTYYL--------MTL------------------------------------TDSE-----------------------------------------VA-WLGKSF--------------------------------------------------------------------------------------------------------------------------------------------------------------------------------FS----------------Q---------------------------------------------------------------------------------------------------------------------------------------------------------L--------I--------------I---------S----------------------C-T------F----------N---------G---V---K---------------------------C--------------------MP----------S----N---------F----------K--------------------------------T------IRS-MR--H-------G---ICF----T--------F----H----------------------NP-------DKKN------------------------STW-T-----SGY--------------------------------------------------E-TR-K------------------T----------------QP-----GM--P----F-----------GLSI---D-------LLGR---VVP--------GD-------E------------TF-----H----------------F-----G----A-T----G--FLISVH---E-A-G------S-------------AP------------------N-V--D-----------T-MAH-DI-------PV-GE------------V-----T-----------------------TI---TLQE---------------------------------------------------------------------------N---------K-------F----K-------A--CTT---------AECAPCLKDEDFNKSGNP-------EF------------KKN-I-D--A-MRAT------------APE----------VER-------------------------------------------------------------------------MSL----KD-------------CQ-----KI---CA------------L-D-TII-----L-----Q---C-----------GC-----------------I-I-----A------------TAEFMSTTYAGSQECLPTKKSYEHQSVGCAVINFHQFM-EYA-------------------------------------------------------------------------------------------------------------------------------------------NYKYNK-------------------------------------------------------------------------------S--------S----------M------------V---------------------------------D-----------------------------M-----------------E------G-S-QY-------------------TKT--------M---N-----EL---------------------------G------K---------K----------F------DS---Q---------------L-KT-------------------------CS----------------C----------------KEL----C-----E----TSTY-QQN-RFY-T-----------------------------------------AFQFHMDTANYKVE-----------------------------QRDLW-------FN---------------QYM-------------ALS--PTI--------------------------------------------------------------------------------------------------------------------------------Y-------------------------------------------------------E-I-----------------VEE----------QT---K-EHVG------------------------------CRADMS-------------------------NYD------------------------------CFGTDSLPIGDDT-GALTSLA------------------------------------KRRI------------------I---------------------------------------------------------------------------------------------------------------------------------------------------------------------------------------------------------------------------------------------------------------------------------------------------------------------------------------------------------------------------------------------------------------------------------------------------------------------------------------------------------------------------------E-----------------------------------EN-------I---------------------A--R------VN-----------IYF-----RSMRRIV----VTES-LKY-K-VI---D----ML--------------SDMGSQGGMW------MGLTIL-------TFVQM-ME-L-----------F--------------------------I
>Ttra_249580
L--FW------------------------------------LLLLL-GGI---AFML----YQ--------------------IIDRLDYYY--------------------------------------------------------------------------------------------------------------------------------------------------QY--------------------------------P----T-------------------ST---------------RV-Q--------E--KV---N---K-S-----------------------F----------------------N----I---------PV------------LSL----------------------------C--------------N-----------T--------------N-T---------------------------I---------------------------------KL----------------------------------S-T-IT-------------------------------------------------------------------------------------------------------------------------------------------------------------------------------------------------------------------------------------------------------------------------------D-P---A-KA-DIYL-------------------------------------------------------------------------------------------------------------------------------------------------------------------------------------------------------------------------------------------------------------------------------------------------------------------------------KYNDP-----------------------------------------------------------------------------------------------------------------------------------------------------------------------------------------------------------------------------------------------------------------------------------------------------------------------------------------------------------------------------------------------------------------------------------L-----------SI-------------------------------------------------------------------------------------------------------------------NWT------------------------------------------------------------------------------------------------------------NVV----------------SA-----------------EEFY-----------------------------------------------------TG----------------------------------------------------------------------I-------------------QHK--K--E-------T--------S--------I--------------I---------N----------------------C-----------------------------G-NYDF--K---------------------------C--------------------DA----------E----D---------------E----S--------------------------------F------G-D-----Y-------G---SCF----T--------F----N-----------------------------------------------------------KN--Q----------------------------------------------------------SWKL-S------------Y-----N-----------------------GQ--S----Y-----------GVNI---V-------FD------AE--------EH-------E------------YV-----TL-------------------S-N----V-V----G--FKVAIY---E-G-S------G-------------FA-----------------DFSN--R-----------N-IV---A-------SP-GV------------N-----T-----------------------FV---GLHTT-Y-------R----------Q--------------------------DLP------------------------H---------P-------Y----G-------N--CVP---------S---------------ARL------------------------L-K----Y---------------YNT--------------------------------------------------------------------------------------YNK----QN-------------CE-----RE---CT------------A-N-FTL-----Q-----M---C-----------NC-----------------R-L-----Y------------Y--------------NP-------------------GN-E-------------------------------------------------------------------------------------------------------------------------------------------------------------------------------------------------------------------------------------------P----------V------------C---------------------------------S-----------------------------V------------------------R-D--------------------M-WLC--------W---H-----PK---------------------------L------I---------D----------Y----F------N--------------TFAPQ-------------------------C--------------N--C----------------LPA----C-----E----RTVY-DFQ-ID--------------------------------------------------------------------------------------------------------------------------------------------------------------------------------------------------------------------------------------------------------------------------------------------------------------------------------------H-----------------------------------G--------------------------------------KYS-------------------------H-------------------------------------------------------------------------------------------------------------------------------------------------------------------------------------------------------------------------------------------------------------------------------------------------------------------------------------------------------------------------------------------------------------------------------------------------------------------------------------------------------------------------------------------------------------------------------------------------------------------------------------------------P----------------------------------YVN-------H------------------------L------MS-----------VFLF---WSSLSVLRALFDWDPR-ASA-NR-----------D--------------CNTSSES--------------L-------GTFS---------------------------------------------
>Ttra_143193
L--LW------------------------------------LILVL-GGV---AFMV----FQ--------------------IQERINYYL--------------------------------------------------------------------------------------------------------------------------------------------------TY--------------------------------P----T-------------------TS---------------KV-E--------V--RV---E---N-P-----------------------V----------------------S----L---------PA------------ITL----------------------------C--------------N-----------D--------------N-Y---------------------------Y---------------------------------RK----------------------------------S-S-LD-------------------------------------------------------------------------------------------------------------------------------------------------------------------------------------------------------------------------------------------------------------------------------H-P---I-VG-P-YL-------------------------------------------------------------------------------------------------------------------------------------------------------------------------------------------------------------------------------------------------------------------------------------------------------------------------------RSR-------------------------------------------------------------------------------------------------------------------------------------------------------------------------------------------------------------------------------------------------------------------------------------------------------------------------------------------------------------------------------------------------------------------------------------L-----------QS-------------------------------------------------------------------------------------------------------------------NYSG-----------------------------ESAYRL-Q-ELA------------------------------------------------------------------KQI----------------DL-----------------KLFF-----------------------------------------------------DV----------------------------------------------------------------------L-------------------SFK--K--E-------E--------M--------V--------------L---------G----------------------C-K------I--------------------G-NFE---T---------------------------C--------------------SP----------Q----D---------F----VY----T--------------------------------Y------T-D-----S-------G---KCI----T--------F----N-----------------------------------------------------------SG--G----------------------------------------------------------NVTL-L------------D-----S-----------------------GR--T----E-----------GLNI---I-------LD------TM--------AS-------D------------MD--------------------------S-G----L-L----G--FKVILH---E-A-D---------------------A-----------------PVSA--R-----------S-LAF-FV-------SP-GQ------------L-----S-----------------------LV---GIDKN-V-------I----------K--------------------------DIP------------------------S---------P-------Y----G-------S--CLS---------N---------------TKY------------------------L-K----H---------------FPV--------------------------------------------------------------------------------------YTR----AN-------------CV-----AE---CI------------L-N-FTV-----Q-----H---C-----------SC-----------------R-Y-----P------------H--------------TP-------------------SD-NT---------------------------------------------------------------------------------------------------------------------------------------------------------------------------------------------------------------------------------T--------A----------M------------C---------------------------------T-----------------------------M------------------------H-D--------------------M--IC--------L---T-----PK---------------------------F------K---------Q----------Y----M------N--------------YLKNT-------------------------C--------------N--C----------------LPE----C-----D----RVSY-SHT-LEL-V-----------------------------------------T----------------------------------------------F------------------------SN-G------------LI---ESL----------------------------------------------------------------------------------------------------------------------------------------------------------------------------------------S-H-----------------------------------N--------------------------------------TWD-------------------------K-------------------------------------------------------------------------------------------------------------------------------------------------------------------------------------------------------------------------------------------------------------------------------------------------------------------------------------------------------------------------------------------------------------------------------------------------------------------------------------------------------------------------------------------------------------------------------------------------------------------------------------------------D----------------------------------YIN-------S---------------------G--M------VH-----------LYFY---AKDLTYMK----YTTS-VAY-NEL----A----LM--------------CDIGGAMGLV------LGGTIL-------TLFEI-FD-F-----------L--------------------------L
>Dpul_EFX78832_1
-------------------------------------------------------ML----LQ--------------------TRDRLNYYL--------------------------------------------------------------------------------------------------------------------------------------------------TR--------------------------------P----V-------------------ST---------------TV-R--------F--IR---N---D-S-----------------------L----------------------M----F---------PS------------ITL----------------------------C--------------P-----------Y--------------R-D---------------------------T---------------------------------LT----------------------------------R-D-TS-------------------------------------------------------------------------------------------------------------------------------------------------------------------------------------------------------------------------------------------------------------------------------HLD---L-VK-LQSLYEV----------------------------------------------------------------------------------------------------------------------------------------------------------------------------------------------------------------------------------------------------------------------------------------------------------------------HFPEGEQFGDP-----------------------------------------------------------------------------------------------------------------------------------------------------------------------------------------------------------------------------------------------------------------------------------------------------------------------------------------------------------------------------------------------------------------------------------V-----------DA-------------------------------------------------------------------------------------------------------------------MYK----------------------------------------LA------------------------------------------------------------------DVY----------------DV-----------------VTLW-----------------------------------------------------KL----------------------------------------------------------------------A-------------------GWE--L--E-------D--------D--------V--------------I---------SNCA------------------QV-F------A--------------------G-DGQ---L---------------------------H--------------------GE----------R----E---------N----YA----N--------------------------------F------H-D-----F--------------------------------------------------------------------------------------------------------------------------------------------------------------------------------------------------------------------------------GLLP---P-------FP------RT--------AG-------D------------SN------------KD--------N--TT-D----V-Q----R--FYMMIS---D-R-Y------S-------------TH-----------------DIRA--L-----------T-HGF-FL-------EQ-GW------------N-----K-----------------------DV---AVSLK-H-------F----------Q--------------------------AES------------------------K---------Y-------H----A-------P--CSF---------D---------------ES-----------------------------------------------------------------------------------------------------------------------------------------KTV----SR-------------CI-----SR---CF------------H-D-KMI-----K-----K---S-----------GC-----------------R-M-----P------------Y-M-----------NLP-------------------NF-TS---------------------------------------------------------------------------------------------------------------------------------------------------------------------------------------------------------------------------------V--------P----------Y------------C---------------------------------N-----------------------------T------------------------S-Q--------------------Q-LLL--------A---E-----DL---------------------------Q------K---------D----------L----LWEG---N-------------GWHPAA-------------------------C--------------Q--CG--------------YSST----C-----S----QYLY-ETN-AD--------------------------------------------------------------------------------------------------------------------------------------------------------------------------------------------------------------------------------------------------------------------------------------------------------------------------------------T-----------------------------------F------------------------------------------------------------------A-------------------------------------------------------------------------------------------------------------------------------------------------------------------------------------------------------------------------------------------------------------------------------------------------------------------------------------------------------------------------------------------------------------------------------------------------------------------------------------------------------------------------------------------------------------------------------------------------------------------------------------------------R----------------------------------HDN-------C---------------------A--Q------YK-----------VYF-----TDMTYEE----TKEE-FAY-DII----S----LL--------------CDIGGTIGLL------LGASVL-------TMVQF-VD-A-----------L--------------------------S
>Dpul_EFX77133_1
---------------------------------------------------------------------------------------------------------------------------------------------------------------------------------------------------------------------------------------------------------------------------------------------------------MS---------------AI-Q--------I--LK---EKKAN-A-----------------------I----------------------K----D---------KN------------GTI----------------------------V--------------P-----------Q--------------K-E---------------------------M---------------------------------AK----------------------------------W-D-VG---------------------------------------------------------------------------------------------------------------------------------------------------------------------------------------------------------------------------------------------------------------------------------D---L-IG-V--------------------------------------------------------------------------------------------------------------------------------------------------------------------------------------------------------------------------------------------------------------------------------------------------------------------------------------------------------------------------------------------------------------------------------------------------------------------------------------------------------------------------------------------------------------------------------------------------------------------------------------------------------------------------------------------------------------------------------------------------------------------------------------------------------------------------------------------------------------------------------------------------------------------------------------------------------------------------------------------------------------------------DGY----------------NV-----------------SVLW-----------------------------------------------------NF----------------------------------------------------------------------I-------------------SHS--LNNK-------D--------G--------I--------------H---------GMAL------------------EC-Y------F--------------------G-RNK---T---------------------------C--------------------EE----------R----G---------R----WE----V--------------------------------I------Y-N-----YM------G---VCY----S--------Y----T-----------------------------------------------------------LN--G----------------------------------------------------------SLV----------------------------------------------N--T----T-----------GLFN---N-------FY------LK--------LQ-------D------------TQ-----PLA---YKD--------------D----A-S----G--WKLLIH---D-Q-R------D-------------SP-----------------LIHL--R-----------T-HGT-TL-------YR-GW------------S-----K-----------------------DI---RVFIR-Q-------F----------Q--------------------------TIN------------------------S---------D-------K----R-------P--CSD---------K---------------ID-----------------------------------------------------------------------------------------------------------------------------------------YSY----SE-------------CV-----AN---CF------------I-K-EVN-----A-----N---S-----------IC-----------------R-L-----P------------Y-I-----------KAL-------------------KD-DD---------------------------------------------------------------------------------------------------------------------------------------------------------------------------------------------------------------------------------P--------E----------P------------C---------------------------------N-----------------------------D------------------------S-Q--------------------A-YAA--------V---N-----KR---------------------------V------D---------D----------L----LFYG---E--------------WSENN-------------------------C--------------P--C----------------PRQ----C-----N----QDFY-ITY-AE--------------------------------------------------------------------------------------------------------------------------------------------------------------------------------------------------------------------------------------------------------------------------------------------------------------------------------------T-----------------------------------N--------------------------------------QMD-------------------------K-------------------------------------------------------------------------------------------------------------------------------------------------------------------------------------------------------------------------------------------------------------------------------------------------------------------------------------------------------------------------------------------------------------------------------------------------------------------------------------------------------------------------------------------------------------------------------------------------------------------------------------------------E----------------------------------QEN-------K---------------------G--K------LR-----------IFY-----QDLTYDD----IEEQ-FGY-TTI----P----LL--------------CDIGGSLGLL------LGASVL-------TFFEI-IE-A-----------I--------------------------S
>Pvit_43035_1_p1
-----------------------------------------------------------------------------------MGNSIELYF--------------------------------------------------------------------------------------------------------------------------------------------------SR--------------------------------P----V-------------------TI---------------NV-Q--------R--NY---G---S-H-----------------------I----------------------N----F---------PA------------ITI----------------------------C--------------N-----------Q--------------N-L---------------------------F---------------------------------RI----------------------------------S-K-AW-------------------------------------------------------------------------------------------------------------------------------------------------------------------------------------------------------------------------------------------------------------------------------YAG---L-YE-Y--------------------------------------------------------------------------------------------------------------------------------------------------------------------------------------------------------------------------------------------------------------------------------------------------------------------------------------------------------------------------------------------------------------------------------------------------------------------------------------------------------------------------------------------------------------------------------------------------------------------------------------------------------------------------------------------------------------------------------------------------------------------------L-----------ES-------------------------------------------------------------------------------------------------------------------MYD------------------------------EGGPRD-QHMII------------------------------------------------------------------YNE----------------SV-----------------VEVL-----------------------------------------------------HR----------------------------------------------------------------------M-------------------RHL--K--E-------D--------I--------I--------------L---------S----------------------C-T------W--------------------N-RIH---Q---------------------------C--------------------SP----------I----N---------F----TE----T--------------------------------V------V-Q-----D-------G---VCY----T--------F----N-----------------------------------------------------------AD--K----------------------------------------------------------NNIL-R------------S-----S----------------IT-----GS--D----S-----------GFNI---L-------MN------IE--------QY-------E------------FM------------RT--------N---S-L----T-A----G--IHVYIH---D-Q-D------A-------------LP-----------------------------------R-EVI-SI-------PP-GM------------K-----A-----------------------FI---RVNNK-H-------V----------Q--------------------------LLR------------------------A---------P-------Y----G-------V--C-----------D---------------SRK------------------------L-E----N---------------FVN--------------------------------------------------------------------------------------YSN----AA-------------CL-----NE---CQ------------E-H-WII-----Q-----H---C-----------HC-----------------R-T-----G------------L-F----------VKQP-------------------KN-DS---------------------------------------------------------------------------------------------------------------------------------------------------------------------------------------------------------------------------------F--------P----------F------------C---------------------------------S-----------------------------I------------------------H-Q--------------------Y-STC--------V---L-----PI---------------------------L------S---------E----------Y----T---------------------PAVWK-------------------------C--------------R--C----------------PIE----C-----N----FKLY-ETF-ISF-S-----------------------------------------Q----------------------------------------------I------------------------STFD------------VD---QAV----------------------------------------------------------------------------------------------------------------------------------------------------------------------------------------K-H-----------------------------------L--------------------------------------KSN-------------------------T-------------------------------------------------------------------------------------------------------------------------------------------------------------------------------------------------------------------------------------------------------------------------------------------------------------------------------------------------------------------------------------------------------------------------------------------------------------------------------------------------------------------------------------------------------------------------------------------------------------------------------------------------K----------------------------------AKV-------T---------------------R--A------RE-----------VFYRLNVDKRFTTVNRT--LKPF-LNI-TRIM--HE----KL--------------VSILNKTKLLNTSLNELHQQMI-------HRNHF-HR-Y-----------M--------------------------L
>Pvit_23667_1_p1
W--LW------------------------------------LSSVF-LLF---AGCF----VC--------------------MVFLTRQYL--------------------------------------------------------------------------------------------------------------------------------------------------DY--------------------------------S----V-------------------IH---------------PP-R--------V--LR---D---T-N-----------------------S----------------------P----F---------PA------------LTV----------------------------C--------------N-----------L--------------R-PL-------------------------SK---------------------------------HG----------------------------------K-K-IL-----------------------------------------------------------------------------------------------------------------------------------------------------NND-------------------------------------------------------------------------------------------------------------------------G---L-RN-PRSY-----------------------------------------------------------------------------------------------------------AHALN-----------------------------------------------------QY---------------------------------------------------------------------------------------------------------------------------------------------------GKLE---------------------------------------------------------------------------------------------------------------------------------------------------------------------------------------------------------------------------------------------------------------------------------------------------------------------------------------------------------------------------------------------------------------------------------------------------------------------------------------------------------------------------------------------------------------------------F----------------------------------YKR-G-NKT--------------------------------------------------------IYFKL-----TAF------------M---SLGGY-------------LESLP----------------N------------------------------------SI----R-K----------------------------------ENYE------M------------------L-------------------GHT--L--E-------K--------L--------V--------------L---------H----------------------C-S------VLYLQNGTSTRL---------N---Q---R---------------------------C--------------------ND----------VG---T---------W-----H----H--------------------------------I------I-H-AA--F-------L---NCY----T--------Y----N----------------------L--------------------------------------------------------------------------------------------------------K------------P-----K----------------YR-----GT--T----K-----------SVEM---Y-------IY------LN--------EDLKALNCVD------------CF-----S-----QD---------A--KT-Q----Q-S----G--AAIHIH---N-A-E------T-------------YP------------------N-L--N-----------Q-ELI-NL-------MP-GT------------L-----T-----------------------EI---KLKSY-E-------N----------I--------------------------QK-E-----------------------P---------P-------H----G-------R--CSPK-------TP---------------KH-------IT----------------L-GN---HTYV-----------------------------------------------------------------------------------------------------YSE----YA-------------CR-----LT---TI------------Q-E-EIN-----E-----R---C-----------KCSAIEYPMENFTLPYCSQL-------P------------T-FITTN----SCHVSP-------------------NP-AG-----------------------------------------------------------------------------------------------------------------------------------------------TNK-------------------------------------------------------------------------------P--------P----------I------------V-------------------------------DEK-----------------------------C------------------------R-KEVE-------------MALHR-VHC--------K---I-----NV---------------------------T----------------------------------EK---Y---------------E-KD-------------------------VVP------------S--C----------------TLH----C-----K----FYSY-DSD-RST-S-----------------------------------------I----------------------------------------------W-------PS---------------KAF---------Q-TTWLQ--TKI--------------------------------------------------------------------------------------------------------------------------------G-------------------------------------------------------S-K-----------------II-----------NN---P-EL-----SP----------------------YRDAIRNQR------------------------EGKY---------------------------------RAAWNILQK---------------------------------------------TSVV----------------------------------------------------------------------------------------------------------------------------------------------------------------------------------------------------------------------------------------------------------------------------------------------------------------------------------------------------------------------------------------------------------------------------------------------------------------------------------------------------------------------------------------------------E-----------------------------------KN-------L---------------------V--G------VF-----------VNR-----PNFNVNK----VEEK-EVL-S-LT---S----FL--------------SQAGGLLSIF------IGLTLI-------SVVEI-SE-F-----------I--------------------------L
>Pcau_59591
T--VW------------------------------------SLLFV-LLF---GFAI----VQ--------------------AYNILEKYL--------------------------------------------------------------------------------------------------------------------------------------------------SY--------------------------------P----K-------------------LV---------------DV-D--------V--IY---A---K-E-----------------------L----------------------M----F---------PA------------VTI----------------------------C--------------N-----------Q--------------N------------------AYASY-----KL---------------------------------DA----------------------------------Y-N-IS-----------------------------------------------------------------------------------------------------------------------------------------------------VDTV-----------------QEA----------------------------------------------------------------------------------------------------K---I-CD-PFDY-----------------------------------------------------------------------------------------------------------EYSYE-----------------------------------------------------ND---------------------------------------------------------------------------------------------------------------------------------------------------DDSCDDAEVGEP------------------------------------------------------------------------------------------------------------------------------------------------------------------------------------------------------------------------------------------------------------------------------------------------------------------------------------------------------------------------------------------------------------------------------------------------------------------------------------------------------------------------------------------------------------------------------------------------------LRR---------------------------------------------------------------------------------------Q---LLLKV-------------LSSLT----------------W------------------------------------QE----M-I--------------------------------------------D------------------A-------------------STE--M--D-------T--------M--------I--------------I---------S----------------------C-Y------F----------N---------G---I---K---------------------------C--------------------NM----------EK---D---------F-----K----L--------------------------------H------L-S-TD--Y-------G---NCF----T--------F----N----------------------Y----------------------A-------------SD--N----------------------------------------------------------L-RY-L------------V-----K----------------QG-----GA--T----R-----------GLTL---T-------IF------VD--------QL-------N------------YV-----S----------------G--LT-E----A-A----G--ARISVH---E-P-G------H-------------SP------------------F-I--V-----------E-NGI-DV-------PV-GT------------R-----T-----------------------SI---GVTQG-K-------I----------Q--------------------------RL-K-----------------------Y---------P-------Y----D-------S--NCTD-------GD---------------EP-------ED----------------E-KS---Y-----FG------EEFA---------------------------------------------------------------------------------------YSL----KG-------------CV-----FA---CA------------K-S-RIM-----D-----E---C-----------DC-----------------I-------P------------Y-QYVD---------LD-------------------DT-S----------------------------------------------------------------------------------------------------------------------------------------------------------------------------------------------------------------------------------S--------R----------L------------C---------------------------------N-----------------------------T------------------------A-K--------------------S-VRC--------A---F-----SV---------------------------R------N---------------------------AI---T---------------P-DS-------------------------C--------------S--C----------------RVA----C-----N----ETEY-ELT-ISS-A-----------------------------------------T----------------------------------------------Y-------PA---------------ENYEDFIPDMVRE-GSLAV--RRT--------------------------------------------------------------------------------------------------------------------------------L-------------------------------------------------------A-M-----------------WL-----------NT---S-ESALKSGAE----------------------CLIEKSNCT------------------------DDSY---------------------------------D--FTETSD---------------------------------------------DSTYFLA---------------VDA------------------------------------------------------------------------------------------------------------------------------------------------------------------------------------------------------------------------------------------------------------------------------------------------------------------------------------------------------------------------------------------------------------------------------------------------------------------------------------------------------------------------------GR-----------------------------------SN-------F---------------------L--K------IS-----------VYY-----KDMKFKR----TKLQ-KAY-T-WV---S----FL--------------AELGGMFGLC------IGFSLL-------TFVEV-LE-L-----------P--------------------------L
>Spad_c66945_g1_i2_p1
I--FW------------------------------------TLAFL-GAL---AAAL----YQ--------------------VVYLIQKYQ--------------------------------------------------------------------------------------------------------------------------------------------------AW--------------------------------E----V-------------------ST---------------EI-T--------Y--QT---A---K-R-----------------------Q----------------------P----L---------PT------------VTI----------------------------C--------------N-----------L--------------N-PMLLGKALEDETFSDLLTYWRYPEAFTEE---------------------------------EV----------------------------------E-K-IF-----------------------------------------------------------------------------------------------------------------------------------------------------GDDF-----------------EEAG------------------------------------------------------------------------------------------------PSKE---D-CE-QLEN-----------------------------------------------------------------------------------------------------------QYTVKG--------------------------------------------------GGNE---------------------------------------------------------------------------------------------------------------------------------------------------GDLDEDANGGESDG----------------------------------------------------------------------------------------------------------------------------------------------------------------------------------------------------------------------------------------------------------------------------------------------------------------------------------------------------------------------------------------------------EDAGFDD--------------------Y----------DDG------------------------------------DDGD-----------------------------------------YVDFDAMSE------------------------EEFRL---------------------------WEECQLRD-A-KPE--------------------------------------------------------SDVKV-------L------------K---MLREK-------------LSTMK----------------Y------------------------------------SD----M-V--------------------------------------------N------------------L-------------------TQT--K--E-------E--------M--------V--------------V---------S----------------------C-N------I----------M---------G---T---K---------------------------C--------------------SA----------D----D---------F-----G----Y--------------------------------F------P-S-PR--Y-------G---RCI----Q--------F--------------------------------------------------P-------------DK--N----------------------------------------------------------K-SK-F------------S-----K----------------FT-----GP--T----G-----------GMEL---L-------LF------LN--------TQ-------Q------------YT-------------------------FS-S----N-V----G--ARVELH---R-P-K------S-------------SA------------------Y-P--Y-----------E-NGF-YV-------SP-GQ------------M-----T-----------------------SV---GIRKL-E-------V----------I--------------------------RK-G-----------------------E---------P-------Y----G-------R--CINI-------TD---------------DM-------DL----------------Q-SN---YPLIWQIK------KRYSL---------KT---------------------------------------------------------------------------YSL----SD-------------CE-----SI---CR------------Y-E-TIK-----D-----K---C-----------KC-------------RERVS-------P------------Y-ASRD---------AA-------------------KK-D----------------------------------------------------------------------------------------------------------------------------------------------------------------------------------------------------------------------------------F--------P----------Y------------CEP----------------------------KDRN-----------------------------C------------------------T-R--------------------S-AKK--------Q---F-----DI---------------------------TLECGDLD---------------------------GK---K---------------P-TE-------------------------C--------------P--N------------------T----C-----H----DETY-NVE-ISS-A-----------------------------------------I----------------------------------------------Y-------PS---------------DQTFFEVADLLRE-------------------------------------------------------------------------------------------------------------------------------------------------------------------------------------------------------------------------------------N---E-HTQMEFGLP----------------------GKDEKLD--------------------------KEWY---------------------------------DAHFKEADD---------------------------------------------KEEFEKR---------------V---------------------------------------------------------------------------------------------------------------------------------------------------------------------------------------------------------------------------------------------------------------------------------------------------------------------------------------------------------------------------------------------------------------------------------------------------------------------------------------------------------------------------------R-----------------------------------RD-------L---------------------V--R------MR-----------IFY-----KDLNFER----IQEK-PAY-E-FI---Q----LV--------------SDLGGNTGLW------VGFCVL-------TLIEW-IV-L-----------V--------------------------V
>Mmem_20544_1_p1
L--IW------------------------------------GVISV-VAL---VFLV----LH--------------------LYLLIMTWK--------------------------------------------------------------------------------------------------------------------------------------------------EA--------------------------------E----V-------------------GT---------------RI-N--------F--KQ---Q---R-V-----------------------M----------------------T----F---------PA------------VTV----------------------------C--------------N-----------Y--------------N----------------------------TI---------------------------------KA----------------------------------S-N-LR-----------------------------------------------------------------------------------------------------------------------------------------------------R----------------------------------------------------------------------------------------------------------------------------------D-NTSA-----------------------------------------------------------------------------------------------------------IYALV-----------------------------------------------------KS---------------------------------------------------------------------------------------------------------------------------------------------------ATANKAAS----------------------------------------------------------------------------------------------------------------------------------------------------------------------------------------------------------------------------------------------------------------------------------------------------------------------------------------------------------------------------------------------------------------------------------------------------------------------------------------------------------------------------------------------------------------------------------------------------------PRQ-R-TKV--------------------------------------------------------R-NEL-------L------------N---TLIYE-------------YAALN----------------D------------------------------------SQ----F-S--------------------------------------------E------------------L-------------------GHD--A--E-------D--------F--------A--------------L---------F----------------------C-S------F----------G---------G---E---P---------------------------C--------------------DE----------G----D---------F-----Y----Y--------------------------------F------R-D-NR--F-------G---NCV----T--------L----N----------------------S----------GRKPDNY-NETSK-------------YP--G----------------------------------------------------------G-LR-H------------S-----S----------------VA-----GP--E----Y-----------GLSF---V-------VY------VE--------AF-------E------------YI-----P-----I-------------IT-E----A-V----G--AQIVIH---N-Q-T------V-------------MP------------------F-P--G-----------Q-GAV-SV-------QA-NS------------L-----V-----------------------NI---GLKKS-E-------I----------E--------------------------RLSG-----------------------R-----------------F----G-------N--CTSS-------LN---------------NS-------D-------------------NI---YHEIHQV----------------------D---------------------------------------------------------------------------YSL----TA-------------CL-----KT---CL------------Q-R-EVI-----Q-----R---C-----------HCY-------DPGVPFQDNS-------P------------V-F-------------P-------------------HA-K--------------------------------------------------------------------------------------------------------------------------------------------------H-------------------------------------------------------------------------------P--------P----------L------------C---------------------------------N-----------------------------A------------------------T-DD------------------GT-TEC--------L---S-----EV---------------------------N------D---------M----------Y------ED---G---------------S-IS-------------------------C-E------------Y--C----------------HSP----C-----K----EAIF-GTS-VSS-A-----------------------------------------S----------------------------------------------W-------PA---------------KSY---LRDFINS-LEAEY--PRV--------------------------------------------------------------------------------------------------------------------------------L-------------------------------------------------------R-R-----------------ME-----------NR---A-GSNFRNPER----------------------NQDEIKALV------------------------EEMV-----------------------------------------------------------------------------------------------------------------------------------------------------------------------------------------------------------------------------------------------------------------------------------------------------------------------------------------------------------------------------------------------------------------------------------------------------------------------------------------------------------------------------------------------------------------------------------------------------------------------------------------------S-----------------------------------EN-------F---------------------L--Q------VN-----------VYY-----EAMELSH----HQEI-SIY-D-DY---Q----FA--------------SDLGGSFGLW------VGWSII-------SMIEF-VE-----------------------------------------
>Lsqu_43298_1_p1
T--IW------------------------------------VFLTT-FCL---AICI----WQ--------------------VAIRIQAFL--------------------------------------------------------------------------------------------------------------------------------------------------TY--------------------------------G----L-------------------KS---------------SI-A--------I--QY---P---N-S-----------------------I----------------------E----F---------PV------------ITI----------------------------C--------------N-----------L--------------N----------------------------SF---------------------------------SA----------------------------------R-R-LN-----------------------------------------------------------------------------------------------------------------------------------------------------ELD------------------------------------------------------------------------------------------------------------------------KL---L-FE-NVS-------------------------------------------------------------------------------------------------------------YSLN-----------------------------------------------------QE---------------------------------------------------------------------------------------------------------------------------------------------------VRSM-ASR----------------------------------------------------------------------------------------------------------------------------------------------------------------------------------------------------------------------------------------------------------------------------------------------------------------------------------------------------------------------------------------------------------------------------------------------------------------------------------------------------------------------------------------------------------------------------------------------------------FRN-T-TSS--------------------------------------------------------AYREA-------L------------S---SILAT-------------YVERE----------------Q------------------------------------QI----L-SKYG------------------------------VKDFRTDKWLDE------------------N-------------------SWQ--L--T-------D--------D--------N--------------L---------R----------------------C-S------F----------A---------G---R---R---------------------------C--------------------TA----------S----D---------F----------D--------------------------------V------T-S-TR--A-------G---KCY----T--------F----R----------------------G------------------------------------FK--N----------------------------------------------------------E-SF-V------------Q-----T----------------IP-----GI--E----G-----------GLEM---S-------VN------IE--------QD-------D------------YT-----P-----YNLFG------N--YQ-M----D-A----G--IKVIAQ---P-I-S------E-------------PP------------------D-S--N-----------V-ASL-VM-------PG-YA------------------A-----------------------YF---PVQHT-R-------L----------T--------------------------TIDK-----------------------E---------P-------W----N-------Q--CGSG-------EV---------------DL-------P-------------------DP---YKP------------------------------------------------------------------------------------------------------YDV----RS-------------CL-----VL---CE------------A-A-VYQ-----E-----Q---C-----------GC-----------------S-------P------------W-FLGS---------YN-------------------ES-N-------------------------------------------------------------------------------------------------------------------------------------------------------------------------------------------------------------------------------------------P----------L------------C---------------------------------G-----------------------------V------------------------A-R--------------------T-TFC--------L---S-----WV---------------------------I------D---------------------------ED---D---------------R-SK-------------------------CVE------------S--C----------------QEG----C-----D----TRIY-RMT-ATY-A-----------------------------------------K----------------------------------------------Y-------PS------------------------------RVAF--DEI--------------------------------------------------------------------------------------------------------------------------------K-------------------------------------------------------S-V-----------------LY-----------ND---S-KV---------------------------------AESVT------------------------YENF-----------------------------------------------------------------------------------------------------------------------------------------------------------------------------------------------------------------------------------------------------------------------------------------------------------------------------------------------------------------------------------------------------------------------------------------------------------------------------------------------------------------------------------------------------------------------------------------------------------------------------------------------R-----------------------------------RN-------W---------------------L--S------IY-----------VYF-----DEILYMQ----EDSA-EAQ-D-VY---S----FL--------------ADIAGQFNLF------AGFSIL-------TYCEL-IE-Y-----------L--------------------------I
>Lsqu_37735_1_p1
----------------------------------------------------------------------------------------------------------------------------------------------------------------------------------------------------------------------------------------------------------------------------------------------------------------------------------------------------------------------------------------------------------------------------------------------------------------------------------------------------------------------------------------------------------------------------------------------------------------------------------------------------------------------------------------------------------------------------------------------------------------------------------------------------------------------------------------------------------------------------------------------------------------------------------------------------------------------------------------------------------------------------------------------------------------------------------------------------------------------------------------------------------------------------------------------------------------------------------------------------------------------------------------------------------------------------------------------------------------------------------------------------------------------------------------------------------------------------------------------------------------------------------------------------------------------------------------------------------------------------------------------------------------------------------------------------------------------------------------------------------------------------------------------------------------------------------------------------------------------------------------------------------------------------------------------------------------------------------------------------------------------------------------------------------------------------------------------------------------------------------------------------------------------------------------------------------------------------------------------------------------------------------------------------------------------------------------------------------------------------------------------TR--P----------------------------------------------------------------------------------------------------------------------------------------------------------------V------------Q-----T----------------IP-----GS--D----G-----------GLSL---F-------IN------VE--------QD-------D------------YT-----P-----YSLLG------D--YE-T----E-A----G--IKVIVQ---P-P-Y------E-------------PP------------------D-A--N-----------I-GVS-AM-------PG-YT------------------A-----------------------FV---PVRLT-T-------M----------A--------------------------AINN-----------------------K---------P-------W----M-------E--CDSG-------NG---------------NM-------P-------------------PP---FDR------------------------------------------------------------------------------------------------------YTV----KG-------------CQ-----AM---CE------------A-R-VHV-----E-----Q---C-----------GC-----------------K-------P------------W-FIRG---------YP-------------------EE-K------------------------------------------------------------------------------------------------------------------------------------------------------------------------------------------------------------------------------------------------------V------------C---------------------------------A-----------------------------V------------------------A-R--------------------T-TYC--------Q---S-----WE---------------------------I------D---------------------------EA---D---------------R-AN-------------------------CVS------------Q--C----------------IPA----C-----T----TEEY-NFQ-ATY-A-----------------------------------------Q----------------------------------------------L-------PS------------------------------SAAV--EKL--------------------------------------------------------------------------------------------------------------------------------S-------------------------------------------------------M-S-----------------LF-----------GG---N-SS---------------------------------RSNIT------------------------MDDL-----------------------------------------------------------------------------------------------------------------------------------------------------------------------------------------------------------------------------------------------------------------------------------------------------------------------------------------------------------------------------------------------------------------------------------------------------------------------------------------------------------------------------------------------------------------------------------------------------------------------------------------------R-----------------------------------KN-------W---------------------L--H------VV-----------VYF-----DEFLFVT----RSSS-EAY-P-YG---S----FL--------------ADMGGQFNLF------CGFSVL-------TGFEM-IE-Y-----------V--------------------------I
>Lsqu_44621_1_p1
S--LW------------------------------------GILAC-VAI---ATWV----YL--------------------MSERVALYH--------------------------------------------------------------------------------------------------------------------------------------------------LY--------------------------------S----L-------------------ST---------------SY-S--------V--VY---S---Q-E-----------------------V----------------------A----F---------PA------------VTI----------------------------C--------------N-----------L--------------N----------------------------ML---------------------------------SA----------------------------------S-K-LS-----------------------------------------------------------------------------------------------------------------------------------------------------ASD------------------------------------------------------------------------------------------------------------------------RA---L-LE-NVS-------------------------------------------------------------------------------------------------------------GPFY-----------------------------------------------------KE---------------------------------------------------------------------------------------------------------------------------------------------------IMQLVASN----------------------------------------------------------------------------------------------------------------------------------------------------------------------------------------------------------------------------------------------------------------------------------------------------------------------------------------------------------------------------------------------------------------------------------------------------------------------------------------------------------------------------------------------------------------------------------------------------------SRD-A-NAT--------------------------------------------------------A------------------------A---QLLEK-------------YSAIE----------------Q------------------------------------SI----V-N----------------------------------TNFSVEQFVLE------------------K-------------------GWS--V--D-------D--------A--------K--------------I---------R----------------------C-F------Y----------G---------S---R---V---------------------------C--------------------ST----------S----E---------F----------N--------------------------------V------T-L-TK--Y-------G---VCY----S--------F----N----------------------G----------------------------------------N----------------------------------------------------------G-SL-V------------Q-----N----------------VP-----GR--L----D-----------GLRL---F-------ID------IE--------ES-------D------------YF-----K-----YDIVG------Q--LQ-I----A-T----G--AKVLIH---Q-Q-Y------E-------------PP------------------N-L--K-----------N-GLA-AM-------PG-FD------------------M-----------------------NI---PLKLT-A-------M----------T--------------------------TINR-----------------------E---------P-------W----N-------T--CGEG-------PL---------------G-----------------------------P---YDQ------------------------------------------------------------------------------------------------------YSV----TG-------------CL-----AL---CQ------------V-R-AYA-----SH---PQ---C-----------GC-----------------R-------P------------W-FL------------P-------------------EE-AG------------------------------------------------------------------------------------------------------------------------------------------------SS-------------------------------------------------------------------------------L--------Q----------P------------C---------------------------------S-----------------------------V------------------------S-R--------------------T-IFC--------S---N-----WV---------------------------I------T---------------------------DK---F---------------L-SA-------------------------C--------------Q--C----------------DEA----C-----S----TNQY-DFA-TSY-A-----------------------------------------K----------------------------------------------L----------------------------------------VGV--PNP--------------------------------------------------------------------------------------------------------------------------------G-------------------------------------------------------Q-Y-----------------LL-----------EG-----------------------------------------EKLS------------------------QDYI-----------------------------------------------------------------------------------------------------------------------------------------------------------------------------------------------------------------------------------------------------------------------------------------------------------------------------------------------------------------------------------------------------------------------------------------------------------------------------------------------------------------------------------------------------------------------------------------------------------------------------------------------D-----------------------------------NN-------W---------------------V--E------IS-----------VHF-----PSFTVNT----IDSG-VGF-T-ID---G----LL--------------ADFGNYMSMF------IGFSVV-------TMFDL-IE-Y-----------P--------------------------F
>Ngen_g8927
F--FW------------------------------------TLAFI-GAW---TALF----VQ--------------------LYHLVASYA--------------------------------------------------------------------------------------------------------------------------------------------------SY--------------------------------Q----T-------------------VT---------------NI-Q--------L--SVP--K---D-G-----------------------L----------------------Q----F---------PA------------VTI----------------------------C--------------G-----------L--------------N-R---------------------------V---------------------------------NE----------------------------------T-V-LE----------------------------------------------------------------------------------------------------------------E------------------------------------ELHIPP-------------------------------------------------------------------------------------------------E------------------DRE---L-MNYLIGS-----------------------------------------------------------------------------------------------------------------------------------------------------------------------------------------------------------------------------------------------------------------------------------------------------------------------------------------------------------------------------------------------------------------------------------------------------------------------------------------------------------------------------------------------------------------------------------------------------------------------------------------------------------------------------------------------------------------------------------------------------------------------F-------------------------------------------------DTYS-----------------------------------------------------------------------------------------------------------WGKTYTE-T-----------------------------------------------------------------------QV------------D---QIHKR-------------YTRYSG---------------RPWNF--------------------------------TD----I-L--------------------------------------------E------------------T-------------------AAT--R--DV------NS-------F--------V--------------S---------A----------------------C-T-----YWH---------N----F-RLYD---T---D---------------------------C--------------------S-----------Q------A-------F----IQ----T--------------------------------F------T-S-----Y-------G---SCL----T--------F----N----------------------H----------------V-------------------VS--KF-----------------------------------------------------------KI-GP-----------A-----K----------------RT-----GV--V----N-----------GLSL---L-------FN------LK--------PG---TN--E------------------------------------T--SA-SKR--K-A---RG--LRISVH---G-K-Q------E-------------PP------------------QDI--D-----------K-HGE-VI-------RP-GS------------Y-----V-----------------------AV---SLRVK-K------YV----------G--------------------------ELP----------------------------------P-------W----G-------D--CTT--------MD--------------DRN-------AI---------------------------------------YPD--------------------------------------------------------------------------------------YSL----ES-------------CH-----LQ---CR------------V-K-FIR-----D-----R---C-----------GC-------------------N-----P------------FTL-------------A-------------------NT-PV---------------G-----------------------------------------------------------------------------------------------------------------------------------------------------------------------------------------------------------------M--------R----------P------------C---------------------------------E------------------------------------------------------HFD---------I------------TNC--------T---F-----EA-------------------E-------M------D--------------------Y-------------------DVK-----R-AE--------------GQ-----TAGLCGL------------PE-C----------------RPP----C-----L----MAEY-PLS-LST-A-----------------------------------------D----------------------------------------------F-------PS---------------PWH------------------RQLL-------------------------------------------------------------------------------------------------------------------------------L-------------------------------------------------------K-Q-----------------------------------K--------------------------------------KTT---------------------------------------------------------------------------------------------------------------------------------------------------------------------------------------------------------------------------------------------------------------------------------------------------------------------------------------------------------------------------------------------------------------------------------------------------------------------------------------------------------------------------------------------------------------------------------------------------------------------------------------------------------------------------N--------------------------------LSWED-------------Q---------------V--A------ID-----------INY-----SDLRMEA----YIQQ-RAT-T-IV---E----LL--------------SNFGGQMGLC------VGASIL-------TIVEM-FE-F-----------V-------------------------SF
>Lvir_51879_1_p1
V--LW------------------------------------VLACL-GGW---TALL----LQ--------------------LSYLIIEYR--------------------------------------------------------------------------------------------------------------------------------------------------LY--------------------------------K----T-------------------TT---------------SI-S--------L---IPAGE---K-E-----------------------R----------------------N----F---------PA------------VTI----------------------------C--------------G-----------F--------------N-R---------------------------I---------------------------------NG----------------------------------T-A-LE----------------------------------------------------------------------------------------------------------------K------------------------------------ELNIPR-------------------------------------------------------------------------------------------------N------------------DTE---L-LEYILNS-----------------------------------------------------------------------------------------------------------------------------------------------------------------------------------------------------------------------------------------------------------------------------------------------------------------------------------------------------------------------------------------------------------------------------------------------------------------------------------------------------------------------------------------------------------------------------------------------------------------------------------------------------------------------------------------------------------------------------------------------------------------------F-------------------------------------------------DTLS-----------------------------------------------------------------------------------------------------------ISEKITQ-E-----------------------------------------------------------------------RV------------D---KIHQK-------------YTNYSG---------------REWNL--------------------------------TE----I-L--------------------------------------------E------------------I-------------------ASK--K--NV------NS-------F--------I--------------R---------Q----------------------C-L-----YWH---------N----FPDPEN---V---N---------------------------C--------------------A-----------S----ETA-------F----VH----S--------------------------------Y------T-T-----Y-------G---SCL----T--------F----N----------------------H----------------F-------------------QA--QF-----------------------------------------------------------IV-KD-----------A-----N----------------HA-----GV--V----N-----------GLTL---V-------ID------LD--------P-----N--E------------IT-----G----------------T--LE-SGY--E-F---DG--LRLHVH---P-K-H------E-------------PP------------------QQI--E-----------D-QGY-VV-------RP-GS------------Y-----A-----------------------TV---SISTE-K------YV----------N--------------------------EKD------------------------W---------P-------W----G-------I--CGS--------FD--------------LAN------------------------------------------------YPE--------------------------------------------------------------------------------------YSR----SG-------------CD-----FQ---CK------------S-K-YIS-----E-----K---C-----------GC-------------------N-----P------------FAI-------------S-------------------GT-TN---------------G-----------------------------------------------------------------------------------------------------------------------------------------------------------------------------------------------------------------T--------R----------F------------C---------------------------------E------------------------------------------------------TFD---------I------------DNC--------T---S-----RA-------------------L-------F------Q--------------------Y------QSM--S-------EVE-----R-SE--------------G----------CGF------------QV-C----------------IYP----C-----T----FYEY-PLI-VSS-A-----------------------------------------A----------------------------------------------Y-------PS---------------PWF------------------RKLY-------------------------------------------------------------------------------------------------------------------------------L-------------------------------------------------------K-Q-----------------------------------T--------------------------------------GST---------------------------------------------------------------------------------------------------------------------------------------------------------------------------------------------------------------------------------------------------------------------------------------------------------------------------------------------------------------------------------------------------------------------------------------------------------------------------------------------------------------------------------------------------------------------------------------------------------------------------------------------------------------------------R-----------------------------------EN-------------S---------------I--R------LD-----------INF-----DNMYVRE----YKEE-KAR-T-FT---Q----LL--------------SDFGGQMGLC------IGASVL-------TVAEI-GE-Y-----------L-------------------------TF
>Pvit_21213_1_p1
---IW------------------------------------IFLFL-CIT---GGFC----FH--------------------LSYLVSNYL--------------------------------------------------------------------------------------------------------------------------------------------------QF--------------------------------H----T-------------------YV----------------D-S--------Q--SR---V---A-T-----------------------F----------------------P----I---------PK------------ITA----------------------------C-------------YP--------------------------W-Y---------------------------L---------------------------------SG----------------------------------S-R-FP----------------------------------------------------------------------------------------------------------------P-----------------------------------------------------------YV------------------------------------------------------------------------------N--------------NY--KEK---YVMN-VNG--------------------------------------------------------------------------------------------------------------TDIL-------------------------------------------------RPVLH--------------------------------------------------------------------------------------------------------------------------------------------------YRDDILNKNLQDFWRI--------------------------------------------------------------------------------------------------------------------------------------------------------------------------------------------------------------------------------------------------------------------------------------------------------------------------------------------------------------------------------------------------------IE--------------------L----------NT-------------------------------------TNI------------------------------------------------------------------------------------------------------------TGIETDR-L------------------------------------------------------------------------F------------Q---I--------------TKTVKLTF---------------------------------------------------------------------------------------------------------MTEM----------------LTTFV---------------TPL--I--T-------D--------F--------I--------------L---------I----------------------C-S------Y----------N---------G---HM------------------------------C--------------------------------------G--------L-----H----N--------------------------------F------T-T-VY--Y-------G---TNT----C--------F----E----------------------F------------------------------------NP--S----------------------------------------------------------P-ES-AQL---------------------------------KN-----MS--V----P-----------GLFM---Y-------II------TSLPAFPGMDKD-------S------------VY-----T----------------Y------------Q----A--AKLFIN---Q-P-N------Y-------------FP------------------T-L--P-----------N-SQL-MV-------PA-NS------------F-----M-----------------------YV---SVRQT-Q-------V----------I--------------------------KLY------------------------RSYNPCKYGKI-------F----E-------I--CYMVR------DQ--------------NLTC------RNVSETDSLC-----QQ-M-A----IQDDLVQHC-----GCITNEAGIPKRL-RNYPI-----------------------------------------------------------------------CYNV----PR-------------SI-----YL---NRGYIYDNNTNEYMI-Q-NLD-----N-----S---T-----------NT-----------------L-S-----S------------V-V-------------N-----------------ITLI-RNR-------------------------------------------------------------------------------------------------------------------------------------------I-NCYK-------------------------------------------------------------------------------S--------R----------R------------S---------------------------------M-----------------------------W-----------------I------T---IG-----------------E-SKC--------I---P---ICDY---------------------------V------K---------QT------FDYF------HT--NN---------------ILQET----DVKHQLD--GM---------------------------M----------------IPH----V-----R----ARES-EAN-S---S-----------------------------------------G----------------------------------------------Y-------PK---------------LHI-------------S----QAL--------------------------------------------------------------------------------------------------------------------------------R-------------------------------------------------------G-LM----------------L-------------Q---R-LP------------------------------------------------------------------------------------------------------LNNFMPG-SFIH---------------------------------------I--------------------VV---------------------------------------------------------------------------------------------------------------------------------------------------------------------------------------------------------------------------------------------------------------------------------------------------------------------------------------------------------------------------------------------------------------------------------------------------------------------------------------------------------------------------------N-----------------------------------ET-------K---------------------G--D------IE-------------------------------RDT-FRY-A-LV---N----LF--------------ADIGGTLGLW------AGASVI-------TFFQV-MD-S-----------L--------------------------Y
>Dmel_ppk22_NP_733051_2
---IW------------------------------------LLVHM-ATT---VSLI----VV--------------------LSLTWEQFVA------------------------------------------------------------------------------------------------------------------------------------------------QSF--------------------------------V----T-------------------NL---------------KD-P--------L--FP---V---E-N-----------------------V----------------------P----F---------PA------------VSI----------------------------C-------------PN--------------------------N-R---------------------------I---------------------------------SR----------------------------------Q-A--------------------------------------------------------------------------------------------------------------------------------------------------------------------------------V------------------------------------------------------------------------------I--------------QY--AEE---LRLN------------------------------------------------------------------------------------------------------------------SPVI-------------------------------------------------RPVEY--------------------------------------------------------------------------------------------------------------------------------------------------FLERL------RFFR----------------------------------------------------------------------------------------------------------------------------------------------------------------------------------------------------------------------------------------------------------------------------------------------------------------------------------------------------------------------------------------------------------E--------------------F----------YT-------------------------------------HVG------------------------------------------------------------------------------------------------------------VVVDTDD-F----------------------------------------------------------------------ITF------------Q---TFLDVF--------GTWNNETFF---------------------------------------------------------------------------------------------------------DTRR----------------IMKML---------------TPR--C--Q-------G--------F--------V--------------L---------K----------------------C-T------V---------AN---------V---EV--P---------------------------C----------------------------FS--K----DA--------F-----Q----D--------------------------------S------L-T-M---Y-------G---PCC----T--------F----N----------------------M------------------------------------EN--K----------------------------------------------------------L-KK-RHF---------------------------------KNR----LA--S----S-----------ELGL---K-------VV------LN---------D-------S------------HV-----D----------------Y------------F----A--P--ILN---T-N-G------Y-------------IV------------------M-I--H-----------N-AE----------------------------------N-----------------------YA---SVYSS-N-------V----------L--------------------------EMF------------------------PGQGEDSY----------I----A-------V--CARVV------DT--------------DDSL------KSFSPFSRRCYFEYEAQ-N-P----IHEQL---------------------M-NTYSL-----------------------------------------------------------------------SYTF----PN-------------CI-----TR---CR------------I-R-SII-----A-----L---C-----------RC-----------------L-P-----F------------Q-M-------------P-----------------LQLV-ENL-------------------------------------------------------------------------------------------------------------------------------------------D-GV----------------------------------------------------------------------------------------------------------------------------------------------------V-----------------------------Y-----------------C------T---LG-----------------H-VSC--------L---N-----QY---------------------------I---------------------------F------KW--RN---------------ILTE-------RHIVN--GLEREIEEALYC--------------PQ-C----------------LPS----C-----R----DVQY-EVS-M---S-----------------------------------------A----------------------------------------------L-------P------------------I-------------D----NYL--------------------------------------------------------------------------------------------------------------------------------A-------------------------------------------------------T-LK----------------L-------------D---E-NN------------------------------------------------------------------------------------------------------ETEF--G-TDIS------------------------------------------------------------VL---------------------------------------------------------------------------------------------------------------------------------------------------------------------------------------------------------------------------------------------------------------------------------------------------------------------------------------------------------------------------------------------------------------------------------------------------------------------------------------------------------------------------------R-----------------------------------VY-------F---------------------G--D------PH-------------------------------AQY-YIR-L-LN---NTWFEVF--------------STIGNIMSIF------VGFSMV-------AIFEI-LF-F-----------V--------------------------T
>Odio_GSOIDP00000384001
---MW------------------------------------AGVFI-FGN---YFAF----FH--------------------IWRIGNRYY--------------------------------------------------------------------------------------------------------------------------------------------------EY--------------------------------P----H-------------------SI----------------K-D--------R--AK---I---E-G-----------------------H----------------------S----F---------PV------------ITV----------------------------C-------------LN--------------------------S-M---------------------------H---------------------------------SR----------------------------------K-K-LI----------------------------------------------------------------------------------------------------------------N-----------------------------------------------------------------------------------------------------------------------------------------------------------L--HPE---LGIQ-PRGN------------------------------------------------------------------------------------------------------------------------------------------------------------------------------------------------------------------------------------------------------------------------------------------------------------------------------EIKDNCSL-----------------------------------------------------------------------------------------------------------------------------------------------------------------------------------------------------------------------------------------------------------------------------------------------------------------------------------------------------------------------------------------------------------WD--------------------F----------YG-------------------------------------HNH-----------------------------------------------DGLT------------------------HDLSL--------------------------------FD--H----------------------------------------------------------------------IHL------------D---NFY------------NETYSAF---------------------------------------------------------------------------------------------------------------------------------------------------------------------------L--------M--------------I---------S----------------------C-K------Y----------K---------K---D---D---------------------------C--------------------------------T----KW--------W-----K----R--------------------------------T------L-T--L--Y-------G---NCQ----V--------L----D----------------------L------------------------------------AA--M----------------------------------------------------------P-NR-ASI---------------------------------SP-----DG--F----R-----------SLQM---V-------LA------YN--------QS-------D------------WT-----------------------------------Y----G--WNSFMD---G-F-S------I-------------FY------------------N-P--E-----------G--ET-VL-------DP-MR------------S-----I-TVNSRIV------PI--------M---FLQQH-R-------N----------I--------------------------KLG------------------------E---------P-------Y----T-------E--CTR-N------RS--------------L-----------------------------Q----YFKQ-----------------------------------------------------------------------------------------------------YSK----YN-------------CN-----YE---CL------------I-K-EVY-----K-----R---C-----------KC-----------------R-V-----P------------Y-F-----------------------------------------------------------------------------------------------------------------------------------------------------------------------------------PKTTE-------------------------------------------------------------------------------Y--------Q----------V------------C---------------------------------------------------------------------------------M------Y---HE-----------------H-TRC--------V---A-----HI---------------------------L------K---------E----------F------MY---------------------SD-------------------------C--------------H--C----------------PVP----C-----S----ELFY-KKT-----V-----------------------------------------Y----------------------------------------------Y-------TE---------------MHQ-------------N----FR---------------------------------------------------------------------------------------------------------------------------------------------------------------------------------------------------------------------------N---K-TA---------------------------------------------------------------EML---------------------------------KRFPDIALAS-VRIS---------------------------------------LPENYE-----------------------------------------------------------------------------------------------------------------------------------------------------------------------------------------------------------------------------------------------------------------------------------------------------------------------------------------------------------------------------------------------------------------------------------------------------------------------------------------------------------------------------------------------------------------------------------------------M---------------------Q--H---------------------------------------QEQ-ADY-E-IS---Q----LF--------------SDVGGAMSLI------LGISLV-------SFLEL-CE-L-----------L--------------------------W
>Odio_GSOIDP00017503001
---LW------------------------------------ASFFI-FGN---YIAV----YH--------------------VWRNTKHFF--------------------------------------------------------------------------------------------------------------------------------------------------EY--------------------------------P----H-------------------SM----------------K-E--------N--IA---D---E-K-----------------------D----------------------K----F---------PV------------VTI----------------------------C-------------LN--------------------------S-M---------------------------H---------------------------------SR----------------------------------Y-K-TN----------------------------------------------------------------------------------------------------------------L-----------------------------------------------------------------------------------------------------------------------------------------------------------Y--YPQ---LELE-SNGK------------------------------------------------------------------------------------------------------------------------------------------------------------------------------------------------------------------------------------------------------------------------------------------------------------------------------EDDDQSTL-----------------------------------------------------------------------------------------------------------------------------------------------------------------------------------------------------------------------------------------------------------------------------------------------------------------------------------------------------------------------------------------------------------MD--------------------F----------YG-------------------------------------NK-------------------------------------------------APV------------------------SNYSH--------------------------------LD--D----------------------------------------------------------------------IDL------------E---QFY------------KASKNNY---------------------------------------------------------------------------------------------------------------------------------------------------------------------------L--------M--------------I---------L----------------------C-K------Y----------R---------K---D---K---------------------------C--------------------------------R----TK--------W-----H----E--------------------------------E------V-T--M--Y-------G---ICQ----R--------F-----------------------------------------------------------------Y--P----------------------------------------------------------P-KL-DGH---------------------------------SV-----SS--M----R-----------SLQI---V-------LA------YN--------KT-------D------------WT-----------------------------------Y----G--WNYMMD---G-F-S------I-------------FY------------------S-P--E-----------G--EL-VM-------DP-MT------------S-----V-TVNSRIV------PV--------L---LLQQH-R-------N----------I--------------------------KLG------------------------P---------P-------Y----T-------Q--CHNVT------DD--------------L-----------------------------K----YFKN-----------------------------------------------------------------------------------------------------YTK----KN-------------CH-----YE---CL------------I-D-SIF-----E-----E---C-----------KC-----------------G-P-----P------------Y-F-----------------------------------------------------------------------------------------------------------------------------------------------------------------------------------PRIEG-------------------------------------------------------------------------------I--------P----------M------------C---------------------------------------------------------------------------------N------F---SQ-----------------H-VNC--------V---A-----KQ---------------------------L------K---------D----------F------DY---------------------AN-------------------------C--------------T--C----------------LTQ----C-----S----ELYY-QKT-----V-----------------------------------------Y----------------------------------------------Y-------TE---------------IHQ-------------N----FR---------------------------------------------------------------------------------------------------------------------------------------------------------------------------------------------------------------------------N---K-TA---------------------------------------------------------------KIL---------------------------------KRFPDIVLAS-ARIS---------------------------------------LPDPYE-----------------------------------------------------------------------------------------------------------------------------------------------------------------------------------------------------------------------------------------------------------------------------------------------------------------------------------------------------------------------------------------------------------------------------------------------------------------------------------------------------------------------------------------------------------------------------------------------F---------------------Q--H---------------------------------------EEH-ADY-G-VS---Q----YL--------------SDVGGAMSLV------LGVSLV-------SFLEM-IE-C-----------M--------------------------L
>Ipul_37311
WKQLR------------------------------------LGIIV-FCI---VAFA----IN--------------------VSMLVQGFI--------------------------------------------------------------------------------------------------------------------------------------------------ST--------------------------------L----K-------------------PIG-------------HFQ-R--------D--IR---P---G-E-----------------------P----------------------R----F---------PE------------IIV----------------------------C-------------NY--------------------------A-S---------------------------A---------------------------------RR----------------------------------D-M-LH----------------------------------------------------------------------------------------------------------------L-----------------------------------------------------------------------------------------------------------------------------------------------------------L--QPS---PLLN-RSAN-------------------------------------------------------------------------------------------------------FQ--HISQQV-------------------------------------------------LQGN-------------------------------------------------------------------------------------------------------SDLIH---------------------------------------MLDSVSTLDHRTLL-----------------------------------------------------------------------------------EE--------------------------------------------------------------------------------------------------------------------------------------------------------------------------------------------------------------------------------------------------------------------------------------------------------------------HME--------------------L----------YN-------------------------------------HAS-----------------------------------------------KHLV------------------------RNFNH--------------------------------YSF-S----------------------------------------------------------------------LNT------------E---ELLA----------VKIPPENF---------------------------------------------------------------------------------------------------------------------------------------------------------------------------I--------L------------------------S----------------------C-Q------V----------R---------E---EVDID---------------------------C--------------------------------S----QM--------F-----T----D--------------------------------Y------V-T-DR--F-------G---VCQ----K--------L----D------------------------------------------------------------------------------------------------------------------------------------------------------------------------------L----R-----------GLDQ---I-------PA------SR--------LH-------G------------FI-----------------------------------W----G--IDLLM------------------------------Y------------------L-P--D-----------D-----VW-------TP-WV------------A-----TGSVGARITLSHAHHPVIPEEAGADI---MPGQH-V-------T----------I--------------------------KFN------------------------QR----EF-HR-------E----E-------E--CRKQN------ND--------------LVG-------------------------Q-E----FRQK-----------------------------------------------------------------------------------------------------YSQ----TL-------------CL-----IH---CY------------N-K-IYQ-----Q-----L---A-----------NC-----------------S-A-----S------------H-Y-------------F-----------------GTDV-RQI-------------------------------------------------------------------------------------------------------------------------------------------SPAMEG----------------------------------------------------------------------------------------K----------L------------N---------------------------------------------------------------------------------L------N---EE-----------------S-ENC--------F---Q-----K--------------------------------------------------------------------------------------------------------------------------------N--C----------------PQP----C-----L----EELY-DFS-SSF-A-----------------------------------------A----------------------------------------------Y-------PS---------------MHE-------------G----MYL--------------------------------------------------------------------------------------------------------------------------------L-------------------------------------------------------A-KT----------------LLD-------SEHPN---T-TS-----------------------------------VVS------------------------REIV---------------------------------ARYRRAVDEG-KRIT---------------------------------------CPPESHHTAKCNASSFKYAVNKC---------------------------------------------------------------------------------------------------------------------------------------------------------------------------------------------------------------------------------------------------------------------------------------------------------------------------------------------------------------------------------------------------------------------------------------------------------------------------------------------------------------------------------K-----------------------------------KF-------F---------------------S--H------VH-----------IYR-----ESKRVSV----SEQY-DSY-S-IF---T----LI--------------SNIGAQLGLW------CGVTFV-------S---L-YD-W-----------V--------------------------V
>Hmia_98025069
I--FW------------------------------------IILHC-LTI---GIFL----TQ--------------------MYLLTKLYL--------------------------------------------------------------------------------------------------------------------------------------------------SF--------------------------------K----V-------------------NT---------------IE-T--------T--VL---A---T-T-----------------------M----------------------Q----F---------PQ------------VLI----------------------------C-------------SN--------------------------N-M---------------------------F---------------------------------MK----------------------------------S-K-LE----------------------------------------------------------------------------------------------------------------SS----------------------------------PDRRLQQ---------------LARM------------------------------------------------------------------------------N--------------EM--QKR---FLLN-NAG------------------------------------------------------------------------------------------------------------LCTDEL-------------------------------------------------CPKS-------------------------------------------------------------------------------------------------------EECLKN-----------ESRCNA---------------------FVDCLDLSDE-------------------------------------------------------------------------------------------------------------------------------------------------------------------------------------------------------------------------------------------------------------------------------------------------------------------------------------------------------------------------------------------------------------------------------------------------------------------------------------------SNC-----------------------------------------------------------------------NLTE--------------------------------NQK-S----------------------------------------------------------------------ISK------------E---DFGNIYKAFLDRV-FTKTAKSFF----------------D------------------------------------DANRVDL-T-------------------------------------------LDPW----------------IANEF---------------GPL--L--E-------E--------L--------V--------------A---------E----------------------C-T------F----------N---------G---K---P---------------------------CDM------KLPF--------NQ------LQ--N----KD--------F-----R----V--------------------------------Q------L-S-KL--Y-------G---RCY----L--------F----N----------------------F------------------------------------NN--S----------------------------------------------------------N-EA-V-----------------------------------SM-----LT--T----N-----------GFRT---T-------IL------TP--------PE-------E------------DI-----G----------------V--TT-S----S-T----G--AIAVVV---D-N-H------V-------------FQ------------------S-D--Y-----------KMRPI-QL-------AP-GT------------I-----T-----------------------QI---GLRKT-E-------I----------K--------------------------RLA------------------------K---------P-------Y----S-------T--CKDAF------VK--------------SDP----------------------TV-T-N----FFKKLNIAW-----NRHPT-------Q-NPLLS-----------------------------------------------------------------------KYNQ----ET-------------CK-----QL---CT------------L-K-KML-----K-----R---C-----------GC-----------------V-D-----D------------Y-L-------------M-----------------LFWT-RNK-------------------------------------------------------------------------------------------------------------------------------------------TYPNQL-------------------------------------------------------------------------------A--------P----------T------------C---------------------------------G-----------------------------L----------------DI------H---SE-----------------K-NIC--------K---N-----KV---------------------------Y------S---------E----------I------LR-------------------DSSP-------------------------C--------------D--C----------------YEP----C-----H----EQKF-DLT-VTQ-G-----------------------------------------K----------------------------------------------F-------MN---------------KNF-------------A----PYF--------------------------------------------------------------------------------------------------------------------------------A-------------------------------------------------------S-TV----------------N-------------S---S-GS-----------------------------------PYA------------------------FKFI---------------------------------ERALNKTLPN-FELF---------------------------------------SEEL----------------------------------------------------------------------------------------------------------------------------------------------------------------------------------------------------------------------------------------------------------------------------------------------------------------------------------------------------------------------------------------------------------------------------------------------------------------------------------------------------------------------------------------------------S-----------------------------------KS-------F---------------------S--K------LE-----------VYY-----EDLNYVL----KSQE-VAY-G-GL---Q----LA--------------ADFSGNIGLW------LGWSIF-------T--------------------V--------------------------F
>Hmia_98047722
I--IW------------------------------------ICIYA-ASL---IVFA----VA--------------------FKPLVVKYL--------------------------------------------------------------------------------------------------------------------------------------------------EK--------------------------------R----T-------------------LM---------------SV-V--------V--ND---H---V-Q-----------------------M----------------------E----L---------PQ------------ITI----------------------------C-------------PR--------------------------A-M---------------------------F---------------------------------DK----------------------------------I-D-VK----------------------------------------------------------------------------------------------------------------GV----------------------------------RSFQLYE---------------LPKL------------------------------------------------------------------------------D--------------GI--MKERVLYMME-KLID-------------------------------------------------------------------------------------------------------SE----TNST-------------------------------------------------CPEDYVHC------------------------------------------------------------------------------------------------D--AKCIHT-----------LELCNE---------------------FRDCVDESDERNCIPM------HNDKL----------------------------SDEYCL------------------------------------TEL-------------------NYTRC--SDISLKCAK-----------------------------FCDNNIECPNA-------------------------------EDEKYCGSKFQEIY-----------------------------------------------FKANYNHQVITSHEIFPLGTY---------ENLVHVS----------------------------------------------------------------------YIIYSET-----------------SNSTYVEINFLE--------------------F----------QL-------------------------------------E----SDCL-------------------------------KDYVTIKDSNGDYV------------------------RNVEQGNKFCSNLNPG--------KHYLKAPINITFISDW-E----------------------------------------------------------------------GTE------------K---GFRFIYQQTFI----------------------------P------------------------------------IEISQIL-ENDSSLL-DKKNYNQIDIS--YSFIFSEIAPSLHGFTFMKKFLTYPPI----------------IPYYF---------------GIS--L--D-------N--------F--------I--------------L---------S----------------------I----------------------------------------------------------------------------GD--------NY------DY--E----YK--------F-----E----Q--------------------------------F------S-H-SK--F-------G---NCY----IP-----RPF----D----------------------P------------------------------------KH--V----------------------------------------------------------P-LI-K-----------------------------------GS-----GP--D----F-----------GISL---I-------VF------DN--------EN-------D------------SI-----G----------------F--ID-Y------G----G--ISITIN---A-K-D------T-------------YP------------------L-P--D-----------K-HGL-MI-------KS-GM------------T-----T-----------------------GI---SLKKQ-T-------F----------I--------------------------R-E------------------------S---------A-------N----A-------P--CAHQI------PN--------------WQPL------EEMKLAVALG----LQN-R-R----EYEDVSLNR-----DRYFN-------A-FKHFP-----------------------------------------------------------------------NYNQ----EV-------------CW-----QY---CL------------H-Q-KLR-----D-----T---C-----------HC-----------------V-D-----S------------Y-F-------------H-----------------KYHD-KND-------------------------------------------------------------------------------------------------------------------------------------------I-PNMP-------------------------------------------------------------------------------F--------P----------I------------C---------------------------------S-----------------------------L-----------------S------N---VT-----------------Q-LSC--------K---L-----QI---------------------------I------F---------G----------F------QQ---N---------------LSQY-------------------------C--------------D--C----------------PRS----C-----I----DEQF-QVK-LTY-G-----------------------------------------D----------------------------------------------F-------LS---------------KQS-------------M----HYF--------------------------------------------------------------------------------------------------------------------------------I-------------------------------------------------------H-AI----------------L-------------T---S-EN-----------------------------------EKP------------------------KKYI---------------------------------KNLLKEFLQG--KIT---------------------------------------EEELLKY---------------L---------------------------------------------------------------------------------------------------------------------------------------------------------------------------------------------------------------------------------------------------------------------------------------------------------------------------------------------------------------------------------------------------------------------------------------------------------------------------------------------------------------------------------K-----------------------------------KS-------F---------------------A--K------IQ-----------IYF-----EDLKDER----FIEQ-PAY-S-FQ---Q----LL--------------SAFGGDVGIF------VGWSVL-------TFSQV-FM-T-----------I--------------------------L
>Hmia_98003318_p1
I--IW------------------------------------ALIYI-ISL---TIFI----LQ--------------------FKPLVEKYL--------------------------------------------------------------------------------------------------------------------------------------------------SM--------------------------------G----V-------------------SV---------------AV-T--------I--EH---T---T-S-----------------------L----------------------K----F---------PQ------------ITI----------------------------C-------------PA--------------------------S-M---------------------------F---------------------------------EK----------------------------------S-K-IR----------------------------------------------------------------------------------------------------------------GV----------------------------------KKRNLYQ---------------LAIL------------------------------------------------------------------------------D--------------DL--QKE---YMLK-YIAT-------------------------------------------------------------------------------------------------------KDDVTISETV-------------------------------------------------CPNSMIMC------------------------------------------------------------------------------------------------SKAVQCIPR-----------IWLCDG---------------------TNDCVDNSDEDDELHS------CSTR--------------------------TTGTPTACI------------------------------------GE--------------------EYKPC--QDNKEMCAV-----------------------------YCNDNTECNDG-------------------------------SDEMQCTVAQPQVN-----------------------------------------------LTASFSIQTVMSHADYPLTNY---------PKNTKTI----------------------------------------------------------------------TKIDPIN-----------------ASYPNILINFER--------------------F----------IV-------------------------------------HED--TECS--------------------------------DYLEILDANEKKP------------------------TNWKK-SKYCGSEVPS--------STIVEAPIKVIFFTNN-I----------------------------------------------------------------------WSA------------A---GYCFTYIATSDNVSSERTKRSA--NYGDY-FDYFANDDYA------------------------------------DAFGVDI-KKDLSLIKNITGQDWRSVY--YKLRELDP----PEFNMADAFAVFSPE----------------IPYLY---------------GVS--L--E-------D--------I--------V--------------V---------D----------------------C-A------Y----------G---------S---S---D---------------------------C---------------------D------SD--N----KH--------F-----Q----T--------------------------------L------V-N-SK--L-------G---KCY----M--------F----N----------------------S------------------------------------AK--R----------------------------------------------------------N-NS-R----------RVS-----S----------------RS-----GI--S----N-----------GLVL---T-------LF------LN--------DD-------E------------SV-----G----------------F--LT-Q----D-S----G--ISVTIN---P-S-N------I-------------YP------------------L-P--H-----------Q-NSI-VV-------KP-GS------------S-----T-----------------------VI---SIKQK-S-------I----------H--------------------------RLN------------------------R---------S-------A----N-------P--CTNVQ------KN--------------WIEY------EQIREAYFAG----HIT-D-E----VLEALENGS-----STYDD-------P-YHTWS-----------------------------------------------------------------------GYSQ------------------------------------------------------------------------------------------------------------------------------------------------------------------------------------------------------------------------------------------------------------------------------------------------------------------------------------------------------------------------------------------------------------------------------------------------------------------------------------------------------------------------------------------------------------------------------------------------------------------------------------------------------------------------------------------------------------------------------------------------------------------------------------------------------------------------------------------------------------------------------------------------------------------------------------------------------------------------------------------------------------------------------------------------------------------------------------------------------------------------------------------------------------------------------------------------------------------------------------------------------------------------------------------------------------------------------------------------------------------------------------------------------------------------------------------------------------------------------------------------------------------------------------------------------------------------------------------------------------------------------------------------------------------------------------------------------------------------------------------------------------------------------------------------------------------------------------------------------------------------------------------------------------------------------------------------------------------------------------------------------------------------------------------------------------------------------------------
>Hmia_98053976
L--IW------------------------------------ITIYA-ISL---VTFV----IQ--------------------FRPLVLKYL--------------------------------------------------------------------------------------------------------------------------------------------------AF--------------------------------G----V-------------------TV---------------SM-S--------I--EN---S---A-S-----------------------L----------------------D----F---------PQ------------VTV----------------------------C-------------TE--------------------------N-I---------------------------F---------------------------------EK----------------------------------S-K-IR----------------------------------------------------------------------------------------------------------------AV----------------------------------TKKSLYQ---------------LALL------------------------------------------------------------------------------D--------------DV--QAQ---YIKK-VAAR-------------------------------------------------------------------------------------------------------EEGITLNDKT-------------------------------------------------CPENWVLC------------------------------------------------------------------------------------------------RNITQCIPS-----------NWICDE---------------------FEDCEDKSDELESLYA------CSQR--------------------------TTAPPSPCF------------------------------------GE--------------------NYRSC--NSDPEECAI-----------------------------FCNGDVECEDE-------------------------------SDEENCVVVQPTEN-----------------------------------------------LTATLEIQSIVSHEDYPEVEY---------PENIQIT----------------------------------------------------------------------FNIAKMN-----------------DTYPNIEIKFED--------------------F----------LL-------------------------------------EEKHSSKCF--------------------------------DYIEVLDANNQAP------------------------IQWQE-SKQCGFEKPS--------TIIILAPVTFTFYSDR-E----------------------------------------------------------------------RTE------------R---GFEILFIATDKPIDASRKKRNL--NETIYNEEEEDDDE-E------------------------------------DEFGDGL-SEELKMLGEMSGNDWRDVY--YNIRGQAQ----PDFSMAENFAVFDPD----------------IPYSY---------------GVS--L--K-------D--------L--------I--------------I---------D----------------------C-K------F----------G---------S---A---S---------------------------C---------RPS--------AR------GE--N----SQ--------F-----T----Y--------------------------------F------M-N-AK--F-------G---KCY----L--------F----N----------------------S------------------------------------AK--G----------------------------------------------------------N-RV-K---------FKKS-----A----------------KS-----GI--N----N-----------GLSM---V-------LF------IN--------QA-------Q------------NI-----G----------------L--FN-K----I-S----G--VSINLN---L-P-K------V-------------YP------------------L-P--H-----------R-NSV-IV-------KP-GS------------S-----A-----------------------RI---SIKQK-K-------I----------T--------------------------RIP------------------------Y---------P-------Y----S-------K--CANAQ------PN--------------WQKY------QQLENANATG----AFQ-R-D----YIAEIKSKN-----ASFDD-------P-NDAWT-----------------------------------------------------------------------DYNQ----QV-------------CY-----EV---CL------------Y-N-NLR-----E-----E---C-----------GC-----------------V-D-----S------------Y-L-------------Y-----------------MYYT-PGQ-------------------------------------------------------------------------------------------------------------------------------------------D-PVSP-------------------------------------------------------------------------------Y--------P----------I------------C---------------------------------S-----------------------------P-----------------W------D---IK-----------------Q-IIC--------K---H-----DI---------------------------Y------L---------K----------F------RNG-SK---------------LEFP-------------------------C--------------N--C----------------PQA----C-----A----DTVY-DVN-IAS-D-----------------------------------------E----------------------------------------------F-------PS---------------KNY-------------L----YYF--------------------------------------------------------------------------------------------------------------------------------M-------------------------------------------------------N-EV----------------M-------------E---S-SG-----------------------------------EEA------------------------RDFM---------------------------------TEILGKHLSG--EIK---------------------------------------EDEMLHQ---------------I---------------------------------------------------------------------------------------------------------------------------------------------------------------------------------------------------------------------------------------------------------------------------------------------------------------------------------------------------------------------------------------------------------------------------------------------------------------------------------------------------------------------------------R-----------------------------------EN-------F---------------------V--R------VE-----------IYY-----EELNFEQ----IKEN-KAY-S-IE---E----LI--------------SAFAGNIGMF------VGWSVL-------TFSHV-IL-T-----------T--------------------------L
>Hmia_98004408_p1
-------------------------------------------------------------------------------------------------------------------------------------------------------------------------------------------------------------------------------------------------------------------------------------------------------------------------------------------------------------------------------------------------------------------------------------------------------------------------------------------------------------------------------------------------------------------------------------------------------------------------------------------------------------------------------------------------------------------------------------------------------------------------------------------------------------------------------------------------------------------------------------------------------------------------------------------------------------------------------------------------------------------------------------------------------------------------------------------------------------------------------------------------------------------------------------------------------------------------------------------------------------------------------------------------------------------------------------------GE--------------------N--------------------------------------------------------------------------------------------------------------------------------------------------------------------------------------IT----------------------------------------------------------------------L------------------------------------------------------------------------------------------------------------------------------------------------------------------------------------------------CGTSLPA--------EAIYKAPVNVTFNSDY-S----------------------------------------------------------------------VTH------------R---GFQLNYISSET---SERRRRSYYHNYFLNNSDHGFGSEYT------------------------------------EEYGIDI-ERELSIINKIRGLDWRSVY--YKLREQET----LDYSFASKFALFAPD----------------VPHSY---------------GVS--L--D-------D--------V--------V--------------V---------T----------------------C-K------Y----------G---------S---A---N---------------------------C----------AS--------TR------TG--N----DH--------F-----M----L--------------------------------L------M-N-AK--Y-------G---KCY----T--------F----N----------------------S------------------------------------NK--G----------------------------------------------------------I-KT-EKR-V-----LKKS-----S----------------RS-----GV--S----N-----------GLSL---V-------LF------LQ--------DD-------E------------NI-----G----------------F--FN-R----L-S----G--LSVTIN---P-T-K------V-------------LP------------------L-P--H-----------R-NNI-IV-------KP-GT------------A-----S-----------------------RV---SIYQK-Q-------I----------N--------------------------RLP------------------------H---------P-------Y----S-------K--CTYTQ------PN--------------WVRF------KQINDSYNEG----FLS-E-E----EKDNLDAGS-----ATFDD-------P-HDIWD-----------------------------------------------------------------------DYNQ----QV-------------CF-----ET---CL------------Y-E-NLK-----F-----Q---C-----------KC-----------------V-D-----T------------Y-L-------------Y-----------------MYYN-PEK-------------------------------------------------------------------------------------------------------------------------------------------K-PISP-------------------------------------------------------------------------------F--------P----------I------------C---------------------------------S-----------------------------P-----------------W------N---ST-----------------Q-ILC--------T---Q-----LI---------------------------F------N---------L----------F------RNL-NS---------------LPVP-------------------------C--------------N--C----------------PQS----C-----S----DKLY-DMK-VVS-A-----------------------------------------D----------------------------------------------F-------PS---------------KNY-------------L----WYF--------------------------------------------------------------------------------------------------------------------------------I-------------------------------------------------------D-EI----------------L-------------K---S-EG-----------------------------------NEA------------------------YKYV---------------------------------MKLMNQISAG--NIT---------------------------------------EDELLAN---------------I---------------------------------------------------------------------------------------------------------------------------------------------------------------------------------------------------------------------------------------------------------------------------------------------------------------------------------------------------------------------------------------------------------------------------------------------------------------------------------------------------------------------------------K-----------------------------------NN-------F---------------------L--R------IE-----------IFF-----EEMNYER----VKET-PAY-T-FE---Q----LL--------------SAFAGNIGMF------VGWSVL-------TFSQM-LI-F-----------I--------------------------L
>Hmia_98024993
T--IW------------------------------------VIVYI-VSL---VVFA----LQ--------------------FYPLWLKFS--------------------------------------------------------------------------------------------------------------------------------------------------SY--------------------------------E----V-------------------MV---------------LI-S--------I--EN---N---K-S-----------------------L----------------------Q----F---------PQ------------VTV----------------------------C-------------KE--------------------------S-I---------------------------F---------------------------------EK----------------------------------D-K-IR----------------------------------------------------------------------------------------------------------------SI----------------------------------KKGNLYQ---------------LAIL------------------------------------------------------------------------------D--------------TI--QEQ---YVTD-EV---------------------------------------------------------------------------------------------------------REVLKLTDDT-------------------------------------------------CPSNLRLC------------------------------------------------------------------------------------------------ASKKQCVPQ-----------FWICDK---------------------IKDCDDNSDEDESLHN------CSARV-----------------------DQVNQTNSVCF------------------------------------ES--------------------SDKPC--KTNPNECAK-----------------------------FCNGVAECEDG-------------------------------SDENDCSMKKSNFT-----------------------------------------------LTASPTWNALKSHDTVYIDNY---------PINHVSN----------------------------------------------------------------------FQISSSD-----------------VSKSFIEITF-D--------------------F----------FD-------------------------------------LEKPGTTCY--------------------------------DYVKIVDAQNSKP------------------------ANWLS-AMACSDVRPE--------NVILRAPVTIEFYSDS-Q----------------------------------------------------------------------IGS------------R---GFVIRYKAVES---NTRKKRSY---------------E-E------------------------------------TEYKANL-K-------GFDNYEWRTLY--YNLRRSK------DYEFAKAVSLFPPE----------------VPYSY---------------GVS--L--S-------S--------L--------I--------------I---------T----------------------C-S------Y----------Q---------S---E---N---------------------------C---------LDT--------GR------VQ--S----QH--------F-----E----T--------------------------------F------M-N-AV--Y-------G---KCY----T--------F----N----------------------S------------------------------------AK--Q----------------------------------------------------------S-FT-NNETV-----DRFA-----S----------------RT-----GV--G----N-----------GLSL---V-------LF------LN--------DK-------E------------NI-----G----------------F--LN-R----I-S----G--LSVSID---P-K-Y------I-------------YP------------------L-P--H-----------R-NGI-LL-------KP-GS------------S-----T-----------------------RI---SLLHK-K-------I----------T--------------------------RLP------------------------D---------P-------F----S-------E--CTSQH------LN--------------WEK----------------------TN-K-E----YIDS-DESN-----GKFDN-------P-HIYWH-----------------------------------------------------------------------QYNQ----QV-------------CF-----ES---CI------------Y-D-NMY-----S-----E---C-----------DC-----------------V-D-----S------------Y-L-------------Y-----------------NFVN-ENG-------------------------------------------------------------------------------------------------------------------------------------------I-PVSA-------------------------------------------------------------------------------Y--------P----------I------------C---------------------------------H-----------------------------P-----------------W------D---DK-----------------Q-IAC--------T---F-----MV---------------------------Y------R---------R----------F------RE--DD---------------LKIP-------------------------C--------------D--C----------------PQA----C-----E----DDIF-EIK-ALS-A-----------------------------------------D----------------------------------------------F-------PS---------------KNS-------------L----FYF--------------------------------------------------------------------------------------------------------------------------------I-------------------------------------------------------D-EI----------------F-------------K---S-QS-----------------------------------DDA------------------------IEYV---------------------------------QKILKEYVVG--NIT---------------------------------------HDDLLQQ---------------I---------------------------------------------------------------------------------------------------------------------------------------------------------------------------------------------------------------------------------------------------------------------------------------------------------------------------------------------------------------------------------------------------------------------------------------------------------------------------------------------------------------------------------K-----------------------------------SN-------F---------------------L--H------VE-----------IFF-----EEMNYEL----MTEE-QGY-S-FE---E----LL--------------SAFAGNIGMF------VGW-----------------------------------------------------------
>Cscu_XP_023215424_1
F--MW------------------------------------IIVFL-VAV---AGFA----YH--------------------SIYLILTYL--------------------------------------------------------------------------------------------------------------------------------------------------SY--------------------------------P----R-------------------MT---------------TT-E--------E--IH---A---D-Q-----------------------I----------------------D----F---------PY------------VTV----------------------------C-------------NL--------------------------N-P---------------------------L---------------------------------KK----------------------------------S-Y-FA----------------------------------------------------------------------------------------------------------------D--------------------------------------------------------------------------------------------------------------------------------------------------------------------YLAE------------------------------------------------------------------------------------------------------------------ISTS-------------------------------------------------TPRS---------------------------------------------------------------------------------------------------------------------------------------------------TEDT--QSDD-------------------------------------------------------------------------------------------------------------------------------------------------------------------------------------------------------------------------------------------------------------------------------------------------------------------------------------------------------------------------------------------------------------LLE--------------------F----------LT-------------------------------------SPS----------------------------------------------------------------------------------------------------------------SDD-H----------------------------------------------------------------------GDF------------G---GGGICFRSVEE---FLQRSRTM---------------DLS------------------------------------DMWMSVI-ATKENLS------------------------------------------------------------KF---------------GHQ--S--K-------D--------L--------V--------------V---------Q----------------------C-T------Y----------N---------A---R---N---------------------------C----------FN--------TS------YS--I----ID--------V-----D----S--------------------------------Y------P-S-PR--Y-------G---LCH----T--------I----I----------------------V------------------------------------RQ--E----------------------------------------------------------S-LR-KVI---------------------------------KT-----GS--A----L-----------GLRL---T-------LN------IE--------RE-------E------------YL-----D----------------L--IS-P----E-Y----G--ARLLVH---P-Q-G------T-------------FP------------------T-L--Q-----------R-GGV-IL-------QP-GT------------K-----T-----------------------YV---SVRMR-K-------I----------E--------------------------RLP------------------------E---------P-------Y----R-------G--CSDDF------QK--------------T------------------------LL-A-K----YLKMTGQE--------FLL-------H-HQV--------------------------------------------------------------------------YTY----EY-------------CQ-----TL---CR------------E-A-HLL-----N-----Q---C-----------GC-----------------L-E-----E------------L--------------------------------------------------------------------------------------------------------------------------------------------------------------------------------------ALEG-------------------------------------------------------------------------------N--------K----------S------------C---------------------------------D-----------------------------P-----------------C------N---GT-----------------Q-ARC--------R---S-----GF---------------------------Y------R---------S----------F------TR--AS---------------STHE-------------------------C--------------QKLC----------------KPA----C-----T----DIRY-DLT-VSQ-S-----------------------------------------E----------------------------------------------W-------PN---------------VQQ-------------Q----QY--------------------------------------------------------------------------------------------------------------------------------------------------------------------------------------------A----------------L-------------K---R-WP-----------------------------------NLN------------------------KRLG---------------------------------QSLSSSNSNN-TTDT---------------------------------------KEEIQINRK------------YF---------------------------------------------------------------------------------------------------------------------------------------------------------------------------------------------------------------------------------------------------------------------------------------------------------------------------------------------------------------------------------------------------------------------------------------------------------------------------------------------------------------------------------R-----------------------------------KN-------F---------------------L--R------VH-----------VYI-----QEMNYLS----VKDI-PGY-T-LP---Q----LF--------------ADLGGCLGLY------IGVSAI-------TVVEI-IE-H-----------V--------------------------F
>Cscu_XP_023244170_1
L--MW------------------------------------SVVFL-FAI---AGCG----FH--------------------SVYLILTYL--------------------------------------------------------------------------------------------------------------------------------------------------SY--------------------------------P----R-------------------MT---------------IT-E--------E--IH---A---D-H-----------------------I----------------------D----F---------PA------------LTV----------------------------C-------------NL--------------------------N-P---------------------------L---------------------------------KK----------------------------------S-S-IR----------------------------------------------------------------------------------------------------------------E--------------------------------------------------------------------------------------------------------------------------------------------------------------------HLLE------------------------------------------------------------------------------------------------------------------THQS-------------------------------------------------VS------------------------------------------------------------------------------------------------------------------------------------------------------------------------------------------------------------------------------------------------------------------------------------------------------------------------------------------------------------------------------------------------------------------------------------------------------------------------------------------------------------------------------------------------------------------------------E--------------------F----------YN-------------------------------------PDK----------------------------------------------------------------------------------------------------------------YDD-D----------------------------------------------------------------------DEI------------E---ERGICFRSENE---FLKKSKTM---------------DLS------------------------------------DVWMSVI-ATKDSLM------------------------------------------------------------KC---------------GHQ--A--Q-------D--------L--------I--------------T---------Q----------------------C-T------Y----------N---------A---R---N---------------------------C----------FN--------DS------ST--I----VL--------L-----D----Q--------------------------------Y------P-S-PR--Y-------G---LCH----T--------I----V----------------------V------------------------------------DK--E----------------------------------------------------------P-LR-KVK---------------------------------KT-----GL--S----L-----------GLRL---T-------LN------IE--------RE-------D------------YL-----D----------------L--VS-P----E-F----G--ARLLVH---P-K-G------T-------------YP------------------T-L--Q-----------G-GGV-VL-------QP-GT------------K-----T-----------------------YV---GVRMR-K-------I----------E--------------------------RLP------------------------A---------P-------Y----R-------G--CYDNF------QS--------------S------------------------QL-I-H----FLRKQDQSQ-----APFAV-------I-HNV--------------------------------------------------------------------------YTY----EY-------------CQ-----TL---CR------------D-I-HLL-----K-----N---C-----------GC-----------------V-E-----E------------V--------------------------------------------------------------------------------------------------------------------------------------------------------------------------------------TPVN-------------------------------------------------------------------------------N--------K----------F------------C---------------------------------D-----------------------------P-----------------C------N---TT-----------------Q-ARC--------R---T-----RF---------------------------Y------R---------S----------F------TR--AN---------------VDHD-------------------------C--------------QKFC----------------LPA----C-----T----DVRY-DLT-VSR-S-----------------------------------------E----------------------------------------------W-------PN---------------VRH-------------Q----NY--------------------------------------------------------------------------------------------------------------------------------------------------------------------------------------------V----------------L-------------K---R-WP-----------------------------------NLR------------------------QSLT---------------------------------VFLTNKTLKN-GSD------------------------------------------ELDVDN--------------L---------------------------------------------------------------------------------------------------------------------------------------------------------------------------------------------------------------------------------------------------------------------------------------------------------------------------------------------------------------------------------------------------------------------------------------------------------------------------------------------------------------------------------R-----------------------------------KN-------F---------------------L--R------VH-----------VYI-----QEMNYLS----VRDI-PAY-T-LP---Q----LF--------------ADLGGCLGLY------IGVSAI-------TIVEV-LE-H-----------M--------------------------A
>Pvul_71237_c0_g2_i1_p1
I--FW------------------------------------IIVLL-ITA---GIII----AE--------------------IYGVINDYV--------------------------------------------------------------------------------------------------------------------------------------------------QH-PF----------------------------------------------------TSSV------------------S--------V--VR---E---K-N-----------------------L----------------------E---LP---------DT------------I-F----------------------------C---------------------------------------TKH-RL--------------------------T---------------------------------KS----------------------------------F-M-DK--------------------------------------------------------------------------------------------------------------------------------------------------------------------------HGIT-----------------------------------------------------------------------------QR------------------QAE---Y-MY------------------------------------------------------------------------------------------------------------------------------------------------------------------------------------------------------------------------------------------------------------------------------------------------------------------------------SIFTERSIYELQATP---------------------------------------------------------------------------------------------------------------------------------------------------------------------------------------------------------------------------------------------------------------------------------------------------------------------------------------------------------------------------------------------------------DELK------------------A----------ME-------------------------------------TEFL---------------------------------------------------------------------------QL-------------------------------LNR-----------------------------------------------------------------------------------------------------------------TGYMTA--------------R------------------------------------KV----M-E--------------------------------------------A------------------S-------------------MVK--C--E-------D--------V--------F-------------IM--------------------------------C-M------Y----------E---------G---R---D---------------------------M--------------------KG----------GCC--QH--------V----HA----T--------------------------------F------M-N-T-----------G---LCF----V--------V----D----------------------A---------------------NN-------------LTE-G-----QTGP-------------------------------------------------A----R------------Q-----Y----------------NA-----GP--A----H-----------GLSV---V-------L-------DN--------IP-------K------------EI-----PE--------------TL--YN-T----D-L----G--FGLSVH-------V------G-------------HP------------------H-L--QHLPL----PFDS-YKL-AV-------PP-GA------------E-----A-----------------------FV---QLHKTSS-------T----------R--------------------------KTG------------------------C---------I-------Q----S-------K--SLR---------F---------------FP-------GYD---------------M-QACL-Y-----EC--------LIN---------TT---------------------------------------------------------------------------FHR----CK-------------CA-----PL---GY------------SID-RHF-----KH---GE---N-----------YC-----------------T-------P-----------YQSM-------------------------------------------------------------------------------------------------------------------------------------------------------------------------------------------------------------------------------------------------------------------------------------------T------------C-------------------------------VRP-----------------------------L------------------------L-Y-EQ-----------------N-THF--------L---Q-----EA----------------------------------A---------A----------YE-----AQ---E-----------------SM-------------------------V--------------L--C----------------YETCQPLC-----S----TTTY-ESY-VVY-G-----------------------------------------S----------------------------------------------F-------PN---------------PGV-------------T-------------------------------------------------------------------------------------------------------------------------------------------------------------------------------------------------S-----------------LL----------------K-AKM----------------------------------NVS----------------------ENEEY-------------------------------------------------------------------------------------------E------------------F---------------------------------------------------------------------------------------------------------------------------------------------------------------------------------------------------------------------------------------------------------------------------------------------------------------------------------------------------------------------------------------------------------------------------------------------------------------------------------------------------------------------------------D-----------------------------------ER-------F---------------------A--I------VH-----------VYF-----PQISVLQ----NDQV-KTV-T-LN---G----LV--------------SNIGGQLGLF------SGCSLI-------TLIHM-CI-F-----------I---------------------------
>Cmac_6572_p1
T--FW------------------------------------IICYL-VCW---ALFL----YT--------------------TYQLYAKYVAYGTNTNLSIVYQKEIVFPAVTVCDMNSLSRTKASGAKELNDLTQADSAMWQSVFSILTDSSDVDDFKIALKQPECDTK-HFKCNDGS-CIDSQYVCDFYADCQNGEDERNKTCFIPTTPGFSVTGLTFADLASEQAKSCPQTFSGNY-PYEDATGD--LNNLTHCCDWNSDRSLYTQVLPPW-VVCDGYYHCADKSDEAN--CDSVR----SLAFC-PKKNKV-N--------V--TS---T---E-V-----------------------V----------------------Y---VN---------QM------------SEL----------------------------C---MR------LVPSD----------I-------DCNRWCKD-RC--------------------------L---------------------------------RK----------------------------------S-Q-LC--------------------------------------------------------------------------------------------------------------------------------------------------------------------------DGV------------------------------------------------------------------------------QD------------------CPN---G-LDESICS-SS-----------------------------------------------SDDDKDDNSNNVPSF-----------------------------------GGGDNDDGDGVND---------------------------------------------YEYFIPENEDE------------------------------------------------------------------------------------------------------------------------------------------------TGYIDEAFNSLTDTD------------------------------------------------------------------------------------------------------------------------------------------------------------------------------------------------------------------------------------------------------------------------------------------------------------------------------------------------------------------------------------------------------DFGTEAD------------------V----------YL-------------------------------------SEEL---------------------------------------------------------------------------SL-------------------------------YKQLTL-T-ARK------------------------------------------------------------------DPYY-----------S---AV----------------RAKLIPT--------------E------------------------------------QS----V-K--------------------------------------------E------------------Y-------------------GIE--R--E-------S--------L--------I-------------KL--------------------------------C-T------Y----------N---------N---H---P---------------------------CA----------D--------NA----------GSF--KY--------F----WK----T--------------------------------W------R-H-TK--Y-------G---KCY----T--------F----N----------------------H---------------------RE-------------TNF-S-----MKQE-------------------------------------------------N----N------------I-----S----------------ST-----GH--T----S-----------GLHL---T-------LS------IN--------EE-------V------------YL-----P----------------L--MS-P----V-V----G--AVMGVS---P-S-Y------Q-------------FP------------------T-P--E-----------M-NTV-IL-------QP-GV------------K-----I-----------------------LL---SLKKN-V-------F----------K--------------------------KLG------------------------T---------P-------Y----S-------K--CVT---------T---------------YP-------DFI---------------M-RNSH-YLSDNTQR--------FL----------TS---------------------------------------------------------------------------YET----NF-------------CT-----QM---CQ------------ALH-QLL-----SC---ET---G-----------AC-----------------R-------Y-----------GYLL-------------S-------------------KS-VT----------------------------------------------------------------------------------------------------------------------------------------------KAEG-------------------------------------------------------------------------------I--------P----------D------------C---------------------------------D-----------------------------L------------------------D-K-KD-----------------H-FNC--------Y---S-----ET----------------------------------K---------A----------RI-----VN---S-----------------SN-------------------------C--------------G--C----------------VQG----C-----E----QDYF-SQF-MSV-G-----------------------------------------T----------------------------------------------F-------PS---------------KAY-------------V----PFL--------------------------------------------------------------------------------------------------------------------------------L-------------------------------------------------------N-S-----------------IL----------------S-SDP----------------------------------DVL----------------------KFGEENK-----------W--------------------AEDVVDALRE-VDDYMT------------------------------DAVIEN-VTKI------------------L---------------------------------------------------------------------------------------------------------------------------------------------------------------------------------------------------------------------------------------------------------------------------------------------------------------------------------------------------------------------------------------------------------------------------------------------------------------------------------------------------------------------------------R-----------------------------------RS-------L---------------------V--D------VH-----------VFM-----DSLYVDT----ISEA-PAY-T-II---N----LL--------------ADFGGNSGLY------VGFCAL-------SLFEI-IE-F-----------F--------------------------W
>csub_c12307_g1_i1_p1
-----------------------------------------------------------------------------------------------------------------------------------------------------------------------------------------------------------------------------------------------------------------------------------------------------------------------RRVH--------------------------------------------------------------------------------------------------------------------------------------------------------------------------------------------------------------------------------------------------------------------------------------------------------------------------------------------------------------------------------------------------------------------------------------------------------------------------------------------------------------------------------------------------------------------------------------------------------------------------------------------------------------------------------------------------------------------------------------------------------------------------------------------------------------------------------------------------------------------------------------------------------------------------------------------------------------------------------------------------------------------------------------------------------------------------------------------------------------------------------------------------------------------------------------------------------------------------------------------------------------------------------------------------------------------------------------------------------------------------------------------------------------------------------------------------------------------------------------------------------------------------------------------------------------------------------------------------------------------------------GD--------------------------------------------------------------------------------L-R--------------------------------------------Q------------------F-------------------GYH--F--H-------E--------V--------I-------------LM--------------------------------C-A------F----------N---------G---V---P---------------------------C-----------D--------DP----------GNW--TF--------Y----WH----E--------------------------------W------F-H-EK--Y-------G---ICY----T--------F----N----------------------H---------------------LV-------------TPI-N-----KSPD-------------------------------------------------S----S------------I-----P----------------KM-----GP--D----H-----------GLHV---T-------LY------TK--------EE-------E------------YI-----P----------------L--IS-P----E-V----G--IQITIQ---P-S-M------M-------------MP------------------H-A--K-----------S-DGL-ML-------KP-GT------------A-----N-----------------------RI---PARKT-S-------F----------F--------------------------KLG------------------------E---------P-------Y----G-------K--CRE---------K---------------YP-------DII---------------L-NSKE-YFDNDTKL--------FLH---------EI---------------------------------------------------------------------------YDQ----LL-------------CE-----NL---CQ------------ELV-IAF-----NC---TT---G-----------NC-----------------R-------Y-----------GYMI---------------------------------EN-TG----------------------------------------------------------------------------------------------------------------------------------------------DL-N-------------------------------------------------------------------------------L--------N----------E------------C---------------------------------N-----------------------------I------------------------E-R-VD-----------------D-LKC--------L---Q-----ES----------------------------------N---------K----------LL-----AE---S-----------------NY-------------------------C--------------N--C----------------VQG----C-----N----TEVY-GYW-HSA-A-----------------------------------------K----------------------------------------------F-------PS---------------KAF-------------V----PFL--------------------------------------------------------------------------------------------------------------------------------L-------------------------------------------------------N-S-----------------LL----------------D-QKE----------------------------------NID----------------------KMRKTHDL----RPLHMDW--------------------YQDVKDILSS--GSIVD------------------------------DNMKEK-VAAE------------------I-----------------------------------------------------------------------------------------------------------------------------------------------------------------------------------------------------------------------------------------------------------------------------------------------------------------------------------------------------------------------------------------------------------------------------------------------------------------------------------------------------------------------------------------------------------------------------------------------------------------------------------------------------------------------------------------------------------------------------------------------------------------
>csub_c17319_g1_i4_p1
S--FW------------------------------------MLAYI-ACW---SVFI----FT--------------------TIQIAIQYMLYDVNTEYSLEIQKNLKFPAITVCDLNRVDKEMAYLSHRLMKVVGSEQIVWNDY---LKKTGQFD------LQKKCDEKMEFECTESNVCIDKEFVCDTFLDCNDGSDER--SCSYLDTLKQPFNKATLMKAMNLQSGSLP-----------DINDDYLVSGVYHICD-NG-----TKVMPSY-VTCDGYYHCNDLSDEDTELCTLV------VGMC-PRRLNL-T--------I--VE---D---K-V-----------------------V----------------------D---LG---------PK------------FEF----------------------------C---LP------LIPTE----------T-------ECLRWCKN-RC--------------------------L---------------------------------KP----------------------------------D-Q-IN--------------------------------------------------------------------------------------------------------------------------------------------------------------------------NGGP-----------------------------------------------------------------------------PD------------------CPN---G-MDEL----------------------------------------------------------------------------------------------------------------------------------------------------------------------------------------------------------------------------------------------------------------------------------------------------------------------------QNYEKELMKK--------------------------------------------------------------------------------------------------------------------------------------------------------------------------------------------------------------------------------------------------------------------------------------------------------------------------------------------------------------------------------------------------------------NETV--------------------------------------------------------------------NKPQ---------------------------------------------------------------------------TL-------------------------------QKQILL-S-AIT------------------------------------------------------------------DPFY-----------D---GV----------------VSAFTQP--------------K------------------------------------KE----L-Q--------------------------------------------K------------------Y-------------------GVS--F--Q-------Q--------I--------V-------------LL--------------------------------C-M------F----------N---------G---N---K---------------------------C-----------N--------SP----------ENW--NY--------Y----WY----K--------------------------------W------V-H-HR--Y-------G---NCY----T--------F----N----------------------H---------------------IN-------------TNL-T-----SSPN-------------------------------------------------S----F------------V-----S----------------GE-----ST--K----Q-----------GLHL---S-------LY------TD--------DN-------Q------------YI-----P----------------L--LS-P----A-V----G--VISSIH---E-S-T------E-------------FP------------------H-V--Q-----------N-NGF-FL-------KA-GT------------S-----Y-----------------------KV---PMKKH-S-------Y----------K--------------------------KLG------------------------S---------P-------Y----S-------K--CTQ---------K---------------YP-------RFI---------------L-KNRQ-YLTEDANI--------FLN---------QE---------------------------------------------------------------------------YDD----LF-------------CD-----DL---CN------------ILL-IAF-----NC---SE---G-----------NC-----------------R-------Y-----------GYQL---------------------------------RN-TG----------------------------------------------------------------------------------------------------------------------------------------------KLGN-------------------------------------------------------------------------------M--------S----------Q------------C---------------------------------N-----------------------------M------------------------A-R-VK-----------------E-MRC--------M---E-----EA----------------------------------V---------T----------ML-----KD---S-----------------GS-------------------------C--------------G--C----------------IQQ----C-----S----SNVY-THQ-YSG-T-----------------------------------------A----------------------------------------------F-------PS---------------DPY-------------T----PFL--------------------------------------------------------------------------------------------------------------------------------L-------------------------------------------------------D-S-----------------LL----------------S-HKL----------------------------------NLD----------------------NYAKERNQ----TSVRLKW--------------------YENIQSILHS--GPQLD------------------------------ANMKRQ-VADE------------------A---------------------------------------------------------------------------------------------------------------------------------------------------------------------------------------------------------------------------------------------------------------------------------------------------------------------------------------------------------------------------------------------------------------------------------------------------------------------------------------------------------------------------------R-----------------------------------RT-------I---------------------I--D------VN-----------YYF-----ASVKVEF----VNES-PAY-T-PF---R----LL--------------ADLGGNSGLY------IGMCCL-------SIFEL-LE-F-----------L--------------------------Y
>csub_c11658_g2_i3_p1
----------------------------------------------------------------------------------------AEYM---------------------------------------------------------------------------------------------------------------------------------------------------------------------------------------------------------------------------------------------------------------------------------------------------------------------------------------------------------------------------------------------------------------------------------------------------------------------------------------------------------------------------------------------------------------------------------------------------------------------------------------------------------------------------------------------------------------------------------------------------------------------------------------------------------------------------------------------------------------------------------------------------------------------------------------------------------------------------------------------------------------------------------------------------------------------------------------------------------------------------------------------------------------------------------------------------------------------------------------------------------------------------------------------------------------------------------------------------------------------------------------------------------------------------------------------------------------------------------------------------------------------------------------------------------------------------------------------------------------------------------------------------------------------------------------------------------------------------------------------------------------------------------------------------------------------------------------------------------------GV-------------------------------------------------------------------------------------------------------------------------------K------------------L-------------------GIS--F--H-------Q--------L--------V-------------LL--------------------------------C-M------F----------N---------G---K---V---------------------------C-----------N--------DP----------ENW--TH--------Y----WY----H--------------------------------W------I-H-HK--F-------G---NCF----T--------M----N----------------------H---------------------LM-------------TSV-Y-----NSSE-------------------------------------------------S----D------------S-----S----------------DS-----GP--S----T-----------GLQL---L-------LY------TN--------DQ-------E------------YI-----P----------------L--LS-P----R-V----G--VIASFQ---D-A-T------V-------------KP------------------H-A--K-----------S-TGM-LL-------KP-GT------------S-----N-----------------------KM---VLRKV-S-------Y----------Q--------------------------KVG------------------------R---------P-------Y----S-------E--CID---------K---------------YP-------GHI---------------L-RYAH-LLEPNVRI--------YLY---------SA---------------------------------------------------------------------------YNE----EL-------------CV-----DL---CF------------EYY-AAL-----NC---SI---G-----------NC-----------------R-------Y-----------GYYL---------------------------------KS-TG----------------------------------------------------------------------------------------------------------------------------------------------QLHN-------------------------------------------------------------------------------I--------S----------Q------------C---------------------------------N-----------------------------S------------------------A-R-EA-----------------D-LTC--------T---H-----NA----------------------------------R---------R----------ET-----KR---T-----------------GR-------------------------C--------------G--C----------------SQA----C-----V----TNSF-LVD-HSM-A-----------------------------------------D----------------------------------------------F-------PA---------------IPY-------------T----PFL--------------------------------------------------------------------------------------------------------------------------------L-------------------------------------------------------E-S-----------------LL----------------E-QKR----------------------------------KVD----------------------NWTSMNNS----PSIWFPW--------------------HQEVNETLHK--ETKLS------------------------------KSVEEK-INAQ------------------L---------------------------------------------------------------------------------------------------------------------------------------------------------------------------------------------------------------------------------------------------------------------------------------------------------------------------------------------------------------------------------------------------------------------------------------------------------------------------------------------------------------------------------R-----------------------------------RT-------L---------------------I--E------LK-----------AFF-----STIKVET----LTEQ-PIY-T-LL---N----MM--------------SDFGGNSGLY------VGICSL-------TIFEL-LE-F-----------L--------------------------Y
>csub_c12715_g1_i1_p1
----------------------------------------------------------------------------------------AEYM--------------------------------------------GDEVI-------------------------------------------------------------------------------------------------------------LLSNVYHVCD-NA-----SMILPNY-VTCDGYYNCKDGTDEDQDLCRTV------VSVC-QRRTQ-----------V--LQ---Q---S-T-----------------------V----------------------E---L----------PN------------M-L----------------------------C---LP------LVPSQ----------Y-------DCLKWCKN-RC--------------------------L---------------------------------NK----------------------------------T-E-MK--------------------------------------------------------------------------------------------------------------------------------------------------------------------------MIH------------------------------------------------------------------------------HE------------------CP---------------------------------------------------------------------------------------------------------------------------------------------------------------------------------------------------------------------------------------------------------------------------------------------------------------------------------------VFSQYGYMS--------------------------------------------------------------------------------------------------------------------------------------------------------------------------------------------------------------------------------------------------------------------------------------------------------------------------------------------------------------------------------------------------------------HDSI------------------F-----------T-------------------------------------SQPQ---------------------------------------------------------------------------TL-------------------------------LDQVKR-S-TSV------------------------------------------------------------------DPYY-----------D---QI----------------LQEFTLD--------------K------------------------------------YF----M-V--------------------------------------------K------------------N-------------------GIS--F--H-------E--------L--------V-------------LL--------------------------------C-T------F----------N---------G---E---R---------------------------C-----------N--------AP----------EYW--RY--------Y----WN----H--------------------------------W------V-D-QD--Y-------G---NCY----T--------F----N----------------------H---------------------VI-------------TDF-Y-----KKSG-------------------------------------------------G----A------------M-----K----------------KA---------Q----E-----------GLHL---T-------LY------TD--------SR-------T------------YV-----P----------------L--LT-P----N-V----G--VILGIQ---D-S-C------E-------------KP------------------H-L--Q-----------Q-YGV-LL-------KP-GL------------T-----N-----------------------KV---SISKK-D-------Y----------K--------------------------KLG------------------------G---------H-------Y----G-------K--CRG---------T---------------YP-------EFI---------------L-KHKD-DLIEKTQL--------FIS---------LT---------------------------------------------------------------------------YDR----IL-------------CA-----DL---CF------------QLL-TAF-----NC---SK---G-----------NC-----------------L-------Y-----------GYDL---------------------------------KN-KG----------------------------------------------------------------------------------------------------------------------------------------------PS-Y-------------------------------------------------------------------------------L--------K----------H------------C---------------------------------S-----------------------------L------------------------A-R-LE-----------------E-QDC--------M---K-----EA----------------------------------R---------A----------MM-----HQ---S-----------------NQ-------------------------C--------------D--C----------------TVG----C-----T----SIMY-PMQ-HST-T-----------------------------------------A----------------------------------------------F-------PA---------------NAY-------------T----PFL--------------------------------------------------------------------------------------------------------------------------------L-------------------------------------------------------G-S-----------------LL----------------S-HKN----------------------------------KVD----------------------DYMKNKKR----PRVSFSW--------------------YEYVNTIMTS--G-RFT------------------------------SKTRQE-VTRE------------------L---------------------------------------------------------------------------------------------------------------------------------------------------------------------------------------------------------------------------------------------------------------------------------------------------------------------------------------------------------------------------------------------------------------------------------------------------------------------------------------------------------------------------------E-----------------------------------RT-------M---------------------V--D------LT-----------VNY-----NSLQVES----VTET-PAY-T-PF---R----LM--------------ADLGGNSGLY------VGFCAL-------SLFEI-CE-F-----------L--------------------------Y
>csub_c12560_g1_i2_p1
```
